# Moiety Modeling Framework for Deriving Moiety Abundances from Mass Spectrometry Measured Isotopologues

**DOI:** 10.1101/595348

**Authors:** Huan Jin, Hunter N.B. Moseley

## Abstract

**Background:** Stable isotope tracing can follow individual atoms through metabolic transformations through the detection of the incorporation of stable isotope within metabolites. This resulting data can be interpreted in terms related to metabolic flux. However, detection of a stable isotope in metabolites by mass spectrometry produces a profile of isotopologue peaks that requires deconvolution to ascertain the localization of isotope incorporation.

**Results:** To aid the interpretation of the mass spectroscopy isotopologue profile, we have developed a moiety modeling framework for deconvoluting metabolite isotopologue profiles involving single and multiple isotope tracers. This moiety modeling framework provides facilities for moiety model representation, moiety model optimization, and moiety model selection. The moiety_modeling package was developed from the idea of metabolite decomposition into moiety units based on metabolic transformations, i.e. a moiety model. A SAGA-optimize package, solving a boundary-value inverse problem through a combined simulated annealing and genetic algorithm, was developed for model optimization. Additional optimization methods from the Python scipy library are utilized as well. Several forms of the Akaike information criterion and Bayesian information criterion are provided for selecting between moiety models. Moiety models and associated isotopologue data are defined in the JSON format.

By testing the moiety modeling framework on the timecourses of ^13^C isotopologue data for UDP-N-acetyl-D-glucosamine (UDP-GlcNAc) in human prostate cancer LnCaP-LN3 cells, we were able to confirm its robust performance in isotopologue deconvolution and moiety model selection.

**Conclusions:** SAGA-optimize is a useful Python package for solving boundary-value inverse problems, and the moiety_modeling package is an easy-to-use tool for mass spectroscopy isotopologue profile deconvolution involving single and multiple isotope tracers. Both packages are freely freely available on GitHub and via the Python Package Index.

## Supplementary material for "Moiety Modeling Framework for Deriving Moiety Abundances from Mass Spectrometry Measured Isotopologues": Additional_file_2.json

```
{
    "models": [
        {
            "moieties": [
                {
                    "isotopeStates": {
                        "13C": [
                            0,
                            2,
                            3,
                            5
                        ]
                    },
                    "maxIsotopeNum": {
                        "13C": 5
                    },
                    "name": "ribose",
                    "nickname": "r",
                    "py/object": "moiety_modeling.model.Moiety",
                    "ranking": 1,
                    "states": [
                        "13C0",
                        "13C2",
                        "13C3",
                        "13C5"
                    ]
                },
                {
                    "isotopeStates": {
                        "13C": [
                            0,
                            3,
                            6
                        ]
                    },
                    "maxIsotopeNum": {
                        "13C": 6
                    },
                    "name": "glucose",
                    "nickname": "g",
                    "py/object": "moiety_modeling.model.Moiety",
                    "ranking": 0,
                    "states": [
                        "13C0",
                        "13C3",
                        "13C6"
                    ]
                },
                {
                    "isotopeStates": {
                        "13C": [
                            0,
                            2
                        ]
                    },
                    "maxIsotopeNum": {
                        "13C": 2
                    },
                    "name": "acetyl",
                    "nickname": "a",
                    "py/object": "moiety_modeling.model.Moiety",
                    "ranking": 0,
                    "states": [
                        "13C0",
                        "13C2"
                    ]
                },
                {
                    "isotopeStates": {
                        "13C": [
                            0,
                            1,
                            2,
                            3
                        ]
                    },
                    "maxIsotopeNum": {
                        "13C": 4
                    },
                    "name": "uracil",
                    "nickname": "u",
                    "py/object": "moiety_modeling.model.Moiety",
                    "ranking": 0,
                    "states": [
                        "13C0",
                        "13C1",
                        "13C2",
                        "13C3"
                    ]
                }
            ],
            "molecules": [
                {
                    "allStates": [
                        "13C0",
                        "13C1",
                        "13C2",
                        "13C3",
                        "13C4",
                        "13C5",
                        "13C6",
                        "13C7",
                        "13C8",
                        "13C9",
                        "13C10",
                        "13C11",
                        "13C12",
                        "13C13",
                        "13C14",
                        "13C15",
                        "13C16",
                        "13C17"
                    ],
                    "moieties": [
                        {
                            "py/id": 3
                        },
                        {
                            "py/id": 6
                        },
                        {
                            "py/id": 9
                        },
                        {
                            "py/id": 12
                        }
                    ],
                    "name": "UDP_GlcNAC",
                    "py/object": "moiety_modeling.model.Molecule",
                    "standardStates": {
                        "13C0": [
                            [
                                "ribose[13C0]",
                                "glucose[13C0]",
                                "acetyl[13C0]",
                                "uracil[13C0]"
                            ]
                        ],
                        "13C1": [
                            [
                                "ribose[13C0]",
                                "glucose[13C0]",
                                "acetyl[13C0]",
                                "uracil[13C1]"
                            ]
                        ],
                        "13C10": [
                            [
                                "ribose[13C0]",
                                "glucose[13C6]",
                                "acetyl[13C2]",
                                "uracil[13C2]"
                            ],
                            [
                                "ribose[13C2]",
                                "glucose[13C3]",
                                "acetyl[13C2]",
                                "uracil[13C3]"
                            ],
                            [
                                "ribose[13C2]",
                                "glucose[13C6]",
                                "acetyl[13C0]",
                                "uracil[13C2]"
                            ],
                            [
                                "ribose[13C2]",
                                "glucose[13C6]",
                                "acetyl[13C2]",
                                "uracil[13C0]"
                            ],
                            [
                                "ribose[13C3]",
                                "glucose[13C3]",
                                "acetyl[13C2]",
                                "uracil[13C2]"
                            ],
                            [
                                "ribose[13C3]",
                                "glucose[13C6]",
                                "acetyl[13C0]",
                                "uracil[13C1]"
                            ],
                            [
                                "ribose[13C5]",
                                "glucose[13C0]",
                                "acetyl[13C2]",
                                "uracil[13C3]"
                            ],
                            [
                                "ribose[13C5]",
                                "glucose[13C3]",
                                "acetyl[13C0]",
                                "uracil[13C2]"
                            ],
                            [
                                "ribose[13C5]",
                                "glucose[13C3]",
                                "acetyl[13C2]",
                                "uracil[13C0]"
                            ]
                        ],
                        "13C11": [
                            [
                                "ribose[13C0]",
                                "glucose[13C6]",
                                "acetyl[13C2]",
                                "uracil[13C3]"
                            ],
                            [
                                "ribose[13C2]",
                                "glucose[13C6]",
                                "acetyl[13C0]",
                                "uracil[13C3]"
                            ],
                            [
                                "ribose[13C2]",
                                "glucose[13C6]",
                                "acetyl[13C2]",
                                "uracil[13C1]"
                            ],
                            [
                                "ribose[13C3]",
                                "glucose[13C3]",
                                "acetyl[13C2]",
                                "uracil[13C3]"
                            ],
                            [
                                "ribose[13C3]",
                                "glucose[13C6]",
                                "acetyl[13C0]",
                                "uracil[13C2]"
                            ],
                            [
                                "ribose[13C3]",
                                "glucose[13C6]",
                                "acetyl[13C2]",
                                "uracil[13C0]"
                            ],
                            [
                                "ribose[13C5]",
                                "glucose[13C3]",
                                "acetyl[13C0]",
                                "uracil[13C3]"
                            ],
                            [
                                "ribose[13C5]",
                                "glucose[13C3]",
                                "acetyl[13C2]",
                                "uracil[13C1]"
                            ],
                            [
                                "ribose[13C5]",
                                "glucose[13C6]",
                                "acetyl[13C0]",
                                "uracil[13C0]"
                            ]
                        ],
                        "13C12": [
                            [
                                "ribose[13C2]",
                                "glucose[13C6]",
                                "acetyl[13C2]",
                                "uracil[13C2]"
                            ],
                            [
                                "ribose[13C3]",
                                "glucose[13C6]",
                                "acetyl[13C0]",
                                "uracil[13C3]"
                            ],
                            [
                                "ribose[13C3]",
                                "glucose[13C6]",
                                "acetyl[13C2]",
                                "uracil[13C1]"
                            ],
                            [
                                "ribose[13C5]",
                                "glucose[13C3]",
                                "acetyl[13C2]",
                                "uracil[13C2]"
                            ],
                            [
                                "ribose[13C5]",
                                "glucose[13C6]",
                                "acetyl[13C0]",
                                "uracil[13C1]"
                            ]
                        ],
                        "13C13": [
                            [
                                "ribose[13C2]",
                                "glucose[13C6]",
                                "acetyl[13C2]",
                                "uracil[13C3]"
                            ],
                            [
                                "ribose[13C3]",
                                "glucose[13C6]",
                                "acetyl[13C2]",
                                "uracil[13C2]"
                            ],
                            [
                                "ribose[13C5]",
                                "glucose[13C3]",
                                "acetyl[13C2]",
                                "uracil[13C3]"
                            ],
                            [
                                "ribose[13C5]",
                                "glucose[13C6]",
                                "acetyl[13C0]",
                                "uracil[13C2]"
                            ],
                            [
                                "ribose[13C5]",
                                "glucose[13C6]",
                                "acetyl[13C2]",
                                "uracil[13C0]"
                            ]
                        ],
                        "13C14": [
                            [
                                "ribose[13C3]",
                                "glucose[13C6]",
                                "acetyl[13C2]",
                                "uracil[13C3]"
                            ],
                            [
                                "ribose[13C5]",
                                "glucose[13C6]",
                                "acetyl[13C0]",
                                "uracil[13C3]"
                            ],
                            [
                                "ribose[13C5]",
                                "glucose[13C6]",
                                "acetyl[13C2]",
                                "uracil[13C1]"
                            ]
                        ],
                        "13C15": [
                            [
                                "ribose[13C5]",
                                "glucose[13C6]",
                                "acetyl[13C2]",
                                "uracil[13C2]"
                            ]
                        ],
                        "13C16": [
                            [
                                "ribose[13C5]",
                                "glucose[13C6]",
                                "acetyl[13C2]",
                                "uracil[13C3]"
                            ]
                        ],
                        "13C2": [
                            [
                                "ribose[13C0]",
                                "glucose[13C0]",
                                "acetyl[13C0]",
                                "uracil[13C2]"
                            ],
                            [
                                "ribose[13C0]",
                                "glucose[13C0]",
                                "acetyl[13C2]",
                                "uracil[13C0]"
                            ],
                            [
                                "ribose[13C2]",
                                "glucose[13C0]",
                                "acetyl[13C0]",
                                "uracil[13C0]"
                            ]
                        ],
                        "13C3": [
                            [
                                "ribose[13C0]",
                                "glucose[13C0]",
                                "acetyl[13C0]",
                                "uracil[13C3]"
                            ],
                            [
                                "ribose[13C0]",
                                "glucose[13C0]",
                                "acetyl[13C2]",
                                "uracil[13C1]"
                            ],
                            [
                                "ribose[13C0]",
                                "glucose[13C3]",
                                "acetyl[13C0]",
                                "uracil[13C0]"
                            ],
                            [
                                "ribose[13C2]",
                                "glucose[13C0]",
                                "acetyl[13C0]",
                                "uracil[13C1]"
                            ],
                            [
                                "ribose[13C3]",
                                "glucose[13C0]",
                                "acetyl[13C0]",
                                "uracil[13C0]"
                            ]
                        ],
                        "13C4": [
                            [
                                "ribose[13C0]",
                                "glucose[13C0]",
                                "acetyl[13C2]",
                                "uracil[13C2]"
                            ],
                            [
                                "ribose[13C0]",
                                "glucose[13C3]",
                                "acetyl[13C0]",
                                "uracil[13C1]"
                            ],
                            [
                                "ribose[13C2]",
                                "glucose[13C0]",
                                "acetyl[13C0]",
                                "uracil[13C2]"
                            ],
                            [
                                "ribose[13C2]",
                                "glucose[13C0]",
                                "acetyl[13C2]",
                                "uracil[13C0]"
                            ],
                            [
                                "ribose[13C3]",
                                "glucose[13C0]",
                                "acetyl[13C0]",
                                "uracil[13C1]"
                            ]
                        ],
                        "13C5": [
                            [
                                "ribose[13C0]",
                                "glucose[13C0]",
                                "acetyl[13C2]",
                                "uracil[13C3]"
                            ],
                            [
                                "ribose[13C0]",
                                "glucose[13C3]",
                                "acetyl[13C0]",
                                "uracil[13C2]"
                            ],
                            [
                                "ribose[13C0]",
                                "glucose[13C3]",
                                "acetyl[13C2]",
                                "uracil[13C0]"
                            ],
                            [
                                "ribose[13C2]",
                                "glucose[13C0]",
                                "acetyl[13C0]",
                                "uracil[13C3]"
                            ],
                            [
                                "ribose[13C2]",
                                "glucose[13C0]",
                                "acetyl[13C2]",
                                "uracil[13C1]"
                            ],
                            [
                                "ribose[13C2]",
                                "glucose[13C3]",
                                "acetyl[13C0]",
                                "uracil[13C0]"
                            ],
                            [
                                "ribose[13C3]",
                                "glucose[13C0]",
                                "acetyl[13C0]",
                                "uracil[13C2]"
                            ],
                            [
                                "ribose[13C3]",
                                "glucose[13C0]",
                                "acetyl[13C2]",
                                "uracil[13C0]"
                            ],
                            [
                                "ribose[13C5]",
                                "glucose[13C0]",
                                "acetyl[13C0]",
                                "uracil[13C0]"
                            ]
                        ],
                        "13C6": [
                            [
                                "ribose[13C0]",
                                "glucose[13C3]",
                                "acetyl[13C0]",
                                "uracil[13C3]"
                            ],
                            [
                                "ribose[13C0]",
                                "glucose[13C3]",
                                "acetyl[13C2]",
                                "uracil[13C1]"
                            ],
                            [
                                "ribose[13C0]",
                                "glucose[13C6]",
                                "acetyl[13C0]",
                                "uracil[13C0]"
                            ],
                            [
                                "ribose[13C2]",
                                "glucose[13C0]",
                                "acetyl[13C2]",
                                "uracil[13C2]"
                            ],
                            [
                                "ribose[13C2]",
                                "glucose[13C3]",
                                "acetyl[13C0]",
                                "uracil[13C1]"
                            ],
                            [
                                "ribose[13C3]",
                                "glucose[13C0]",
                                "acetyl[13C0]",
                                "uracil[13C3]"
                            ],
                            [
                                "ribose[13C3]",
                                "glucose[13C0]",
                                "acetyl[13C2]",
                                "uracil[13C1]"
                            ],
                            [
                                "ribose[13C3]",
                                "glucose[13C3]",
                                "acetyl[13C0]",
                                "uracil[13C0]"
                            ],
                            [
                                "ribose[13C5]",
                                "glucose[13C0]",
                                "acetyl[13C0]",
                                "uracil[13C1]"
                            ]
                        ],
                        "13C7": [
                            [
                                "ribose[13C0]",
                                "glucose[13C3]",
                                "acetyl[13C2]",
                                "uracil[13C2]"
                            ],
                            [
                                "ribose[13C0]",
                                "glucose[13C6]",
                                "acetyl[13C0]",
                                "uracil[13C1]"
                            ],
                            [
                                "ribose[13C2]",
                                "glucose[13C0]",
                                "acetyl[13C2]",
                                "uracil[13C3]"
                            ],
                            [
                                "ribose[13C2]",
                                "glucose[13C3]",
                                "acetyl[13C0]",
                                "uracil[13C2]"
                            ],
                            [
                                "ribose[13C2]",
                                "glucose[13C3]",
                                "acetyl[13C2]",
                                "uracil[13C0]"
                            ],
                            [
                                "ribose[13C3]",
                                "glucose[13C0]",
                                "acetyl[13C2]",
                                "uracil[13C2]"
                            ],
                            [
                                "ribose[13C3]",
                                "glucose[13C3]",
                                "acetyl[13C0]",
                                "uracil[13C1]"
                            ],
                            [
                                "ribose[13C5]",
                                "glucose[13C0]",
                                "acetyl[13C0]",
                                "uracil[13C2]"
                            ],
                            [
                                "ribose[13C5]",
                                "glucose[13C0]",
                                "acetyl[13C2]",
                                "uracil[13C0]"
                            ]
                        ],
                        "13C8": [
                            [
                                "ribose[13C0]",
                                "glucose[13C3]",
                                "acetyl[13C2]",
                                "uracil[13C3]"
                            ],
                            [
                                "ribose[13C0]",
                                "glucose[13C6]",
                                "acetyl[13C0]",
                                "uracil[13C2]"
                            ],
                            [
                                "ribose[13C0]",
                                "glucose[13C6]",
                                "acetyl[13C2]",
                                "uracil[13C0]"
                            ],
                            [
                                "ribose[13C2]",
                                "glucose[13C3]",
                                "acetyl[13C0]",
                                "uracil[13C3]"
                            ],
                            [
                                "ribose[13C2]",
                                "glucose[13C3]",
                                "acetyl[13C2]",
                                "uracil[13C1]"
                            ],
                            [
                                "ribose[13C2]",
                                "glucose[13C6]",
                                "acetyl[13C0]",
                                "uracil[13C0]"
                            ],
                            [
                                "ribose[13C3]",
                                "glucose[13C0]",
                                "acetyl[13C2]",
                                "uracil[13C3]"
                            ],
                            [
                                "ribose[13C3]",
                                "glucose[13C3]",
                                "acetyl[13C0]",
                                "uracil[13C2]"
                            ],
                            [
                                "ribose[13C3]",
                                "glucose[13C3]",
                                "acetyl[13C2]",
                                "uracil[13C0]"
                            ],
                            [
                                "ribose[13C5]",
                                "glucose[13C0]",
                                "acetyl[13C0]",
                                "uracil[13C3]"
                            ],
                            [
                                "ribose[13C5]",
                                "glucose[13C0]",
                                "acetyl[13C2]",
                                "uracil[13C1]"
                            ],
                            [
                                "ribose[13C5]",
                                "glucose[13C3]",
                                "acetyl[13C0]",
                                "uracil[13C0]"
                            ]
                        ],
                        "13C9": [
                            [
                                "ribose[13C0]",
                                "glucose[13C6]",
                                "acetyl[13C0]",
                                "uracil[13C3]"
                            ],
                            [
                                "ribose[13C0]",
                                "glucose[13C6]",
                                "acetyl[13C2]",
                                "uracil[13C1]"
                            ],
                            [
                                "ribose[13C2]",
                                "glucose[13C3]",
                                "acetyl[13C2]",
                                "uracil[13C2]"
                            ],
                            [
                                "ribose[13C2]",
                                "glucose[13C6]",
                                "acetyl[13C0]",
                                "uracil[13C1]"
                            ],
                            [
                                "ribose[13C3]",
                                "glucose[13C3]",
                                "acetyl[13C0]",
                                "uracil[13C3]"
                            ],
                            [
                                "ribose[13C3]",
                                "glucose[13C3]",
                                "acetyl[13C2]",
                                "uracil[13C1]"
                            ],
                            [
                                "ribose[13C3]",
                                "glucose[13C6]",
                                "acetyl[13C0]",
                                "uracil[13C0]"
                            ],
                            [
                                "ribose[13C5]",
                                "glucose[13C0]",
                                "acetyl[13C2]",
                                "uracil[13C2]"
                            ],
                            [
                                "ribose[13C5]",
                                "glucose[13C3]",
                                "acetyl[13C0]",
                                "uracil[13C1]"
                            ]
                        ],
                        "default_factory": {
                            "py/type": "__builtin__.list"
                        },
                        "py/object": "collections.defaultdict"
                    }
                }
            ],
            "name": "6_G0R2A1U3_g3r2r3_g6r5",
            "orderedMoieties": [
                {
                    "py/id": 3
                },
                {
                    "py/id": 6
                },
                {
                    "py/id": 9
                },
                {
                    "py/id": 12
                }
            ],
            "parameterNum": 6,
            "properties": {
                "acetyl": {
                    "calculatedStates": [
                        [
                            "acetyl[13C0]",
                            1
                        ],
                        [
                            "acetyl[13C2]",
                            1
                        ]
                    ],
                    "elementNames": [
                        "acetyl.p0"
                    ],
                    "elements": [
                        2
                    ],
                    "postAssignedStates": [],
                    "preAssignedStates": []
                },
                "glucose": {
                    "calculatedStates": [],
                    "elementNames": [],
                    "elements": [],
                    "postAssignedStates": [],
                    "preAssignedStates": [
                        {
                            "equivalentMoiety": {
                                "py/id": 3
                            },
                            "equivalentMoietyState": "13C0",
                            "equivalentVarName": "ribose[13C0]",
                            "moiety": {
                                "py/id": 6
                            },
                            "moietyState": "13C0",
                            "multiplier": 1,
                            "py/object": "moiety_modeling.model.Relationship",
                            "varName": "glucose[13C0]"
                        },
                        {
                            "equivalentMoiety": {
                                "py/id": 3
                            },
                            "equivalentMoietyState": "13C2",
                            "equivalentVarName": "ribose[13C2]",
                            "moiety": {
                                "py/id": 6
                            },
                            "moietyState": "13C3",
                            "multiplier": 2,
                            "py/object": "moiety_modeling.model.Relationship",
                            "varName": "glucose[13C3]"
                        },
                        {
                            "equivalentMoiety": {
                                "py/id": 3
                            },
                            "equivalentMoietyState": "13C5",
                            "equivalentVarName": "ribose[13C5]",
                            "moiety": {
                                "py/id": 6
                            },
                            "moietyState": "13C6",
                            "multiplier": 1,
                            "py/object": "moiety_modeling.model.Relationship",
                            "varName": "glucose[13C6]"
                        }
                    ]
                },
                "ribose": {
                    "calculatedStates": [
                        [
                            "ribose[13C0]",
                            1
                        ],
                        [
                            "ribose[13C2]",
                            2
                        ],
                        [
                            "ribose[13C5]",
                            1
                        ]
                    ],
                    "elementNames": [
                        "ribose.p0",
                        "ribose.p1"
                    ],
                    "elements": [
                        0,
                        1
                    ],
                    "postAssignedStates": [
                        {
                            "equivalentMoiety": {
                                "py/id": 3
                            },
                            "equivalentMoietyState": "13C2",
                            "equivalentVarName": "ribose[13C2]",
                            "moiety": {
                                "py/id": 3
                            },
                            "moietyState": "13C3",
                            "multiplier": 1,
                            "py/object": "moiety_modeling.model.Relationship",
                            "varName": "ribose[13C3]"
                        }
                    ],
                    "preAssignedStates": []
                },
                "uracil": {
                    "calculatedStates": [
                        [
                            "uracil[13C0]",
                            1
                        ],
                        [
                            "uracil[13C1]",
                            1
                        ],
                        [
                            "uracil[13C2]",
                            1
                        ],
                        [
                            "uracil[13C3]",
                            1
                        ]
                    ],
                    "elementNames": [
                        "uracil.p0",
                        "uracil.p1",
                        "uracil.p2"
                    ],
                    "elements": [
                        3,
                        4,
                        5
                    ],
                    "postAssignedStates": [],
                    "preAssignedStates": []
                }
            },
            "py/object": "moiety_modeling.model.Model",
            "relationships": [
                {
                    "py/id": 147
                },
                {
                    "py/id": 156
                },
                {
                    "py/id": 146
                },
                {
                    "py/id": 148
                }
            ]
        }
    ]
}
```
