## Supplementary material for "Moiety Modeling Framework for Deriving Moiety Abundances from Mass Spectrometry Measured Isotopologues": Additional_file_3.json

```
{
    "datasets": [
        {
            "data": {
                "UDP_GlcNAC": [
                    {
                        "height": 0,
                        "heightSE": 0,
                        "labelingIsotopes": "13C0"
                    },
                    {
                        "height": 0,
                        "heightSE": 0,
                        "labelingIsotopes": "13C1"
                    },
                    {
                        "height": 0,
                        "heightSE": 0,
                        "labelingIsotopes": "13C2"
                    },
                    {
                        "height": 0,
                        "heightSE": 0,
                        "labelingIsotopes": "13C3"
                    },
                    {
                        "height": 0,
                        "heightSE": 0,
                        "labelingIsotopes": "13C4"
                    },
                    {
                        "height": 0.029666287,
                        "heightSE": 0,
                        "labelingIsotopes": "13C5"
                    },
                    {
                        "height": 0.02772308,
                        "heightSE": 0,
                        "labelingIsotopes": "13C6"
                    },
                    {
                        "height": 0,
                        "heightSE": 0,
                        "labelingIsotopes": "13C7"
                    },
                    {
                        "height": 0,
                        "heightSE": 0,
                        "labelingIsotopes": "13C8"
                    },
                    {
                        "height": 0,
                        "heightSE": 0,
                        "labelingIsotopes": "13C9"
                    },
                    {
                        "height": 0,
                        "heightSE": 0,
                        "labelingIsotopes": "13C10"
                    },
                    {
                        "height": 0.11405327,
                        "heightSE": 0,
                        "labelingIsotopes": "13C11"
                    },
                    {
                        "height": 0.04114416,
                        "heightSE": 0,
                        "labelingIsotopes": "13C12"
                    },
                    {
                        "height": 0.691677894,
                        "heightSE": 0,
                        "labelingIsotopes": "13C13"
                    },
                    {
                        "height": 0.048813349,
                        "heightSE": 0,
                        "labelingIsotopes": "13C14"
                    },
                    {
                        "height": 0.046921961,
                        "heightSE": 0,
                        "labelingIsotopes": "13C15"
                    },
                    {
                        "height": 0,
                        "heightSE": 0,
                        "labelingIsotopes": "13C16"
                    },
                    {
                        "height": 0,
                        "heightSE": 0,
                        "labelingIsotopes": "13C17"
                    }
                ]
            },
            "datasetName": "24h",
            "py/object": "moiety_modeling.modeling.Dataset"
        },
        {
            "data": {
                "UDP_GlcNAC": [
                    {
                        "height": 0,
                        "heightSE": 0,
                        "labelingIsotopes": "13C0"
                    },
                    {
                        "height": 0,
                        "heightSE": 0,
                        "labelingIsotopes": "13C1"
                    },
                    {
                        "height": 0,
                        "heightSE": 0,
                        "labelingIsotopes": "13C2"
                    },
                    {
                        "height": 0,
                        "heightSE": 0,
                        "labelingIsotopes": "13C3"
                    },
                    {
                        "height": 0,
                        "heightSE": 0,
                        "labelingIsotopes": "13C4"
                    },
                    {
                        "height": 0.017323401,
                        "heightSE": 0,
                        "labelingIsotopes": "13C5"
                    },
                    {
                        "height": 0.005577785,
                        "heightSE": 0,
                        "labelingIsotopes": "13C6"
                    },
                    {
                        "height": 0.010122988,
                        "heightSE": 0,
                        "labelingIsotopes": "13C7"
                    },
                    {
                        "height": 0.0385743,
                        "heightSE": 0,
                        "labelingIsotopes": "13C8"
                    },
                    {
                        "height": 0.0021297,
                        "heightSE": 0,
                        "labelingIsotopes": "13C9"
                    },
                    {
                        "height": 0.01521214,
                        "heightSE": 0,
                        "labelingIsotopes": "13C10"
                    },
                    {
                        "height": 0.132576107,
                        "heightSE": 0,
                        "labelingIsotopes": "13C11"
                    },
                    {
                        "height": 0.112099644,
                        "heightSE": 0,
                        "labelingIsotopes": "13C12"
                    },
                    {
                        "height": 0.390518688,
                        "heightSE": 0,
                        "labelingIsotopes": "13C13"
                    },
                    {
                        "height": 0.144054358,
                        "heightSE": 0,
                        "labelingIsotopes": "13C14"
                    },
                    {
                        "height": 0.115603046,
                        "heightSE": 0,
                        "labelingIsotopes": "13C15"
                    },
                    {
                        "height": 0.016207844,
                        "heightSE": 0,
                        "labelingIsotopes": "13C16"
                    },
                    {
                        "height": 0,
                        "heightSE": 0,
                        "labelingIsotopes": "13C17"
                    }
                ]
            },
            "datasetName": "48h",
            "py/object": "moiety_modeling.modeling.Dataset"
        },
        {
            "data": {
                "UDP_GlcNAC": [
                    {
                        "height": 0.0050033,
                        "heightSE": 0,
                        "labelingIsotopes": "13C0"
                    },
                    {
                        "height": 0.00094257,
                        "heightSE": 0,
                        "labelingIsotopes": "13C1"
                    },
                    {
                        "height": 0.00099737,
                        "heightSE": 0,
                        "labelingIsotopes": "13C2"
                    },
                    {
                        "height": 0.00065213,
                        "heightSE": 0,
                        "labelingIsotopes": "13C3"
                    },
                    {
                        "height": 0.0037484,
                        "heightSE": 0,
                        "labelingIsotopes": "13C4"
                    },
                    {
                        "height": 0.041111,
                        "heightSE": 0,
                        "labelingIsotopes": "13C5"
                    },
                    {
                        "height": 0.029762,
                        "heightSE": 0,
                        "labelingIsotopes": "13C6"
                    },
                    {
                        "height": 0.036908,
                        "heightSE": 0,
                        "labelingIsotopes": "13C7"
                    },
                    {
                        "height": 0.046745,
                        "heightSE": 0,
                        "labelingIsotopes": "13C8"
                    },
                    {
                        "height": 0.017722,
                        "heightSE": 0,
                        "labelingIsotopes": "13C9"
                    },
                    {
                        "height": 0.033593,
                        "heightSE": 0,
                        "labelingIsotopes": "13C10"
                    },
                    {
                        "height": 0.11357,
                        "heightSE": 0,
                        "labelingIsotopes": "13C11"
                    },
                    {
                        "height": 0.099003,
                        "heightSE": 0,
                        "labelingIsotopes": "13C12"
                    },
                    {
                        "height": 0.29721,
                        "heightSE": 0,
                        "labelingIsotopes": "13C13"
                    },
                    {
                        "height": 0.12134,
                        "heightSE": 0,
                        "labelingIsotopes": "13C14"
                    },
                    {
                        "height": 0.10877,
                        "heightSE": 0,
                        "labelingIsotopes": "13C15"
                    },
                    {
                        "height": 0.043753,
                        "heightSE": 0,
                        "labelingIsotopes": "13C16"
                    },
                    {
                        "height": 0.00056993,
                        "heightSE": 0,
                        "labelingIsotopes": "13C17"
                    }
                ]
            },
            "datasetName": "72h",
            "py/object": "moiety_modeling.modeling.Dataset"
        }
    ]
}
```
