## Supplementary material for "Moiety Modeling Framework for Deriving Moiety Abundances from Mass Spectrometry Measured Isotopologues": Additional_file_4.json

```
{
    "bestGuesses": [
        {
            "elementDescriptions": [
                {
                    "high": 1,
                    "immutable": false,
                    "low": 0,
                    "mutateCollections": {},
                    "name": "24h.ribose.p0",
                    "py/object": "SAGA_optimize.ElementDescription",
                    "value": null
                },
                {
                    "high": 1,
                    "immutable": false,
                    "low": 0,
                    "mutateCollections": {},
                    "name": "24h.ribose.p1",
                    "py/object": "SAGA_optimize.ElementDescription",
                    "value": null
                },
                {
                    "high": 1,
                    "immutable": false,
                    "low": 0,
                    "mutateCollections": {},
                    "name": "24h.acetyl.p0",
                    "py/object": "SAGA_optimize.ElementDescription",
                    "value": null
                },
                {
                    "high": 1,
                    "immutable": false,
                    "low": 0,
                    "mutateCollections": {},
                    "name": "24h.uracil.p0",
                    "py/object": "SAGA_optimize.ElementDescription",
                    "value": null
                },
                {
                    "high": 1,
                    "immutable": false,
                    "low": 0,
                    "mutateCollections": {},
                    "name": "24h.uracil.p1",
                    "py/object": "SAGA_optimize.ElementDescription",
                    "value": null
                },
                {
                    "high": 1,
                    "immutable": false,
                    "low": 0,
                    "mutateCollections": {},
                    "name": "24h.uracil.p2",
                    "py/object": "SAGA_optimize.ElementDescription",
                    "value": null
                },
                {
                    "high": 1,
                    "immutable": false,
                    "low": 0,
                    "mutateCollections": {},
                    "name": "48h.ribose.p0",
                    "py/object": "SAGA_optimize.ElementDescription",
                    "value": null
                },
                {
                    "high": 1,
                    "immutable": false,
                    "low": 0,
                    "mutateCollections": {},
                    "name": "48h.ribose.p1",
                    "py/object": "SAGA_optimize.ElementDescription",
                    "value": null
                },
                {
                    "high": 1,
                    "immutable": false,
                    "low": 0,
                    "mutateCollections": {},
                    "name": "48h.acetyl.p0",
                    "py/object": "SAGA_optimize.ElementDescription",
                    "value": null
                },
                {
                    "high": 1,
                    "immutable": false,
                    "low": 0,
                    "mutateCollections": {},
                    "name": "48h.uracil.p0",
                    "py/object": "SAGA_optimize.ElementDescription",
                    "value": null
                },
                {
                    "high": 1,
                    "immutable": false,
                    "low": 0,
                    "mutateCollections": {},
                    "name": "48h.uracil.p1",
                    "py/object": "SAGA_optimize.ElementDescription",
                    "value": null
                },
                {
                    "high": 1,
                    "immutable": false,
                    "low": 0,
                    "mutateCollections": {},
                    "name": "48h.uracil.p2",
                    "py/object": "SAGA_optimize.ElementDescription",
                    "value": null
                },
                {
                    "high": 1,
                    "immutable": false,
                    "low": 0,
                    "mutateCollections": {},
                    "name": "72h.ribose.p0",
                    "py/object": "SAGA_optimize.ElementDescription",
                    "value": null
                },
                {
                    "high": 1,
                    "immutable": false,
                    "low": 0,
                    "mutateCollections": {},
                    "name": "72h.ribose.p1",
                    "py/object": "SAGA_optimize.ElementDescription",
                    "value": null
                },
                {
                    "high": 1,
                    "immutable": false,
                    "low": 0,
                    "mutateCollections": {},
                    "name": "72h.acetyl.p0",
                    "py/object": "SAGA_optimize.ElementDescription",
                    "value": null
                },
                {
                    "high": 1,
                    "immutable": false,
                    "low": 0,
                    "mutateCollections": {},
                    "name": "72h.uracil.p0",
                    "py/object": "SAGA_optimize.ElementDescription",
                    "value": null
                },
                {
                    "high": 1,
                    "immutable": false,
                    "low": 0,
                    "mutateCollections": {},
                    "name": "72h.uracil.p1",
                    "py/object": "SAGA_optimize.ElementDescription",
                    "value": null
                },
                {
                    "high": 1,
                    "immutable": false,
                    "low": 0,
                    "mutateCollections": {},
                    "name": "72h.uracil.p2",
                    "py/object": "SAGA_optimize.ElementDescription",
                    "value": null
                }
            ],
            "elements": [
                0.20538943597041182,
                0.8239056402803069,
                0.33910907037412785,
                0.46351726726904485,
                0.6807571291816084,
                0.28899290978742814,
                0.058353982827604484,
                0.9493050532747667,
                0.38796957386721775,
                0.5480294547799611,
                0.6441358495193885,
                0.17579874197206224,
                0.07279996902989358,
                0.8847902289183823,
                0.5604450167957004,
                0.48405482506761643,
                0.476690862299312,
                0.2902734875130635
            ],
            "energy": 32.47970712990833,
            "py/object": "SAGA_optimize.Guess"
        },
        {
            "elementDescriptions": [
                {
                    "high": 1,
                    "immutable": false,
                    "low": 0,
                    "mutateCollections": {},
                    "name": "24h.ribose.p0",
                    "py/object": "SAGA_optimize.ElementDescription",
                    "value": null
                },
                {
                    "high": 1,
                    "immutable": false,
                    "low": 0,
                    "mutateCollections": {},
                    "name": "24h.ribose.p1",
                    "py/object": "SAGA_optimize.ElementDescription",
                    "value": null
                },
                {
                    "high": 1,
                    "immutable": false,
                    "low": 0,
                    "mutateCollections": {},
                    "name": "24h.acetyl.p0",
                    "py/object": "SAGA_optimize.ElementDescription",
                    "value": null
                },
                {
                    "high": 1,
                    "immutable": false,
                    "low": 0,
                    "mutateCollections": {},
                    "name": "24h.uracil.p0",
                    "py/object": "SAGA_optimize.ElementDescription",
                    "value": null
                },
                {
                    "high": 1,
                    "immutable": false,
                    "low": 0,
                    "mutateCollections": {},
                    "name": "24h.uracil.p1",
                    "py/object": "SAGA_optimize.ElementDescription",
                    "value": null
                },
                {
                    "high": 1,
                    "immutable": false,
                    "low": 0,
                    "mutateCollections": {},
                    "name": "24h.uracil.p2",
                    "py/object": "SAGA_optimize.ElementDescription",
                    "value": null
                },
                {
                    "high": 1,
                    "immutable": false,
                    "low": 0,
                    "mutateCollections": {},
                    "name": "48h.ribose.p0",
                    "py/object": "SAGA_optimize.ElementDescription",
                    "value": null
                },
                {
                    "high": 1,
                    "immutable": false,
                    "low": 0,
                    "mutateCollections": {},
                    "name": "48h.ribose.p1",
                    "py/object": "SAGA_optimize.ElementDescription",
                    "value": null
                },
                {
                    "high": 1,
                    "immutable": false,
                    "low": 0,
                    "mutateCollections": {},
                    "name": "48h.acetyl.p0",
                    "py/object": "SAGA_optimize.ElementDescription",
                    "value": null
                },
                {
                    "high": 1,
                    "immutable": false,
                    "low": 0,
                    "mutateCollections": {},
                    "name": "48h.uracil.p0",
                    "py/object": "SAGA_optimize.ElementDescription",
                    "value": null
                },
                {
                    "high": 1,
                    "immutable": false,
                    "low": 0,
                    "mutateCollections": {},
                    "name": "48h.uracil.p1",
                    "py/object": "SAGA_optimize.ElementDescription",
                    "value": null
                },
                {
                    "high": 1,
                    "immutable": false,
                    "low": 0,
                    "mutateCollections": {},
                    "name": "48h.uracil.p2",
                    "py/object": "SAGA_optimize.ElementDescription",
                    "value": null
                },
                {
                    "high": 1,
                    "immutable": false,
                    "low": 0,
                    "mutateCollections": {},
                    "name": "72h.ribose.p0",
                    "py/object": "SAGA_optimize.ElementDescription",
                    "value": null
                },
                {
                    "high": 1,
                    "immutable": false,
                    "low": 0,
                    "mutateCollections": {},
                    "name": "72h.ribose.p1",
                    "py/object": "SAGA_optimize.ElementDescription",
                    "value": null
                },
                {
                    "high": 1,
                    "immutable": false,
                    "low": 0,
                    "mutateCollections": {},
                    "name": "72h.acetyl.p0",
                    "py/object": "SAGA_optimize.ElementDescription",
                    "value": null
                },
                {
                    "high": 1,
                    "immutable": false,
                    "low": 0,
                    "mutateCollections": {},
                    "name": "72h.uracil.p0",
                    "py/object": "SAGA_optimize.ElementDescription",
                    "value": null
                },
                {
                    "high": 1,
                    "immutable": false,
                    "low": 0,
                    "mutateCollections": {},
                    "name": "72h.uracil.p1",
                    "py/object": "SAGA_optimize.ElementDescription",
                    "value": null
                },
                {
                    "high": 1,
                    "immutable": false,
                    "low": 0,
                    "mutateCollections": {},
                    "name": "72h.uracil.p2",
                    "py/object": "SAGA_optimize.ElementDescription",
                    "value": null
                }
            ],
            "elements": [
                0.012429579738793677,
                0.7611820320368073,
                0.5420616113268291,
                0.5779109554304217,
                0.5740188857374904,
                0.15187610955961073,
                0.11629306601622708,
                0.9118074077554431,
                0.6027610441472018,
                0.6042833402170852,
                0.6361608022179018,
                0.060437513239534536,
                0.0910984958279738,
                0.8848863202933044,
                0.6064955179619558,
                0.6786545793260119,
                0.6834259669733648,
                0.29625084603196866
            ],
            "energy": 35.376162929995516,
            "py/object": "SAGA_optimize.Guess"
        },
        {
            "elementDescriptions": [
                {
                    "high": 1,
                    "immutable": false,
                    "low": 0,
                    "mutateCollections": {},
                    "name": "24h.ribose.p0",
                    "py/object": "SAGA_optimize.ElementDescription",
                    "value": null
                },
                {
                    "high": 1,
                    "immutable": false,
                    "low": 0,
                    "mutateCollections": {},
                    "name": "24h.ribose.p1",
                    "py/object": "SAGA_optimize.ElementDescription",
                    "value": null
                },
                {
                    "high": 1,
                    "immutable": false,
                    "low": 0,
                    "mutateCollections": {},
                    "name": "24h.acetyl.p0",
                    "py/object": "SAGA_optimize.ElementDescription",
                    "value": null
                },
                {
                    "high": 1,
                    "immutable": false,
                    "low": 0,
                    "mutateCollections": {},
                    "name": "24h.uracil.p0",
                    "py/object": "SAGA_optimize.ElementDescription",
                    "value": null
                },
                {
                    "high": 1,
                    "immutable": false,
                    "low": 0,
                    "mutateCollections": {},
                    "name": "24h.uracil.p1",
                    "py/object": "SAGA_optimize.ElementDescription",
                    "value": null
                },
                {
                    "high": 1,
                    "immutable": false,
                    "low": 0,
                    "mutateCollections": {},
                    "name": "24h.uracil.p2",
                    "py/object": "SAGA_optimize.ElementDescription",
                    "value": null
                },
                {
                    "high": 1,
                    "immutable": false,
                    "low": 0,
                    "mutateCollections": {},
                    "name": "48h.ribose.p0",
                    "py/object": "SAGA_optimize.ElementDescription",
                    "value": null
                },
                {
                    "high": 1,
                    "immutable": false,
                    "low": 0,
                    "mutateCollections": {},
                    "name": "48h.ribose.p1",
                    "py/object": "SAGA_optimize.ElementDescription",
                    "value": null
                },
                {
                    "high": 1,
                    "immutable": false,
                    "low": 0,
                    "mutateCollections": {},
                    "name": "48h.acetyl.p0",
                    "py/object": "SAGA_optimize.ElementDescription",
                    "value": null
                },
                {
                    "high": 1,
                    "immutable": false,
                    "low": 0,
                    "mutateCollections": {},
                    "name": "48h.uracil.p0",
                    "py/object": "SAGA_optimize.ElementDescription",
                    "value": null
                },
                {
                    "high": 1,
                    "immutable": false,
                    "low": 0,
                    "mutateCollections": {},
                    "name": "48h.uracil.p1",
                    "py/object": "SAGA_optimize.ElementDescription",
                    "value": null
                },
                {
                    "high": 1,
                    "immutable": false,
                    "low": 0,
                    "mutateCollections": {},
                    "name": "48h.uracil.p2",
                    "py/object": "SAGA_optimize.ElementDescription",
                    "value": null
                },
                {
                    "high": 1,
                    "immutable": false,
                    "low": 0,
                    "mutateCollections": {},
                    "name": "72h.ribose.p0",
                    "py/object": "SAGA_optimize.ElementDescription",
                    "value": null
                },
                {
                    "high": 1,
                    "immutable": false,
                    "low": 0,
                    "mutateCollections": {},
                    "name": "72h.ribose.p1",
                    "py/object": "SAGA_optimize.ElementDescription",
                    "value": null
                },
                {
                    "high": 1,
                    "immutable": false,
                    "low": 0,
                    "mutateCollections": {},
                    "name": "72h.acetyl.p0",
                    "py/object": "SAGA_optimize.ElementDescription",
                    "value": null
                },
                {
                    "high": 1,
                    "immutable": false,
                    "low": 0,
                    "mutateCollections": {},
                    "name": "72h.uracil.p0",
                    "py/object": "SAGA_optimize.ElementDescription",
                    "value": null
                },
                {
                    "high": 1,
                    "immutable": false,
                    "low": 0,
                    "mutateCollections": {},
                    "name": "72h.uracil.p1",
                    "py/object": "SAGA_optimize.ElementDescription",
                    "value": null
                },
                {
                    "high": 1,
                    "immutable": false,
                    "low": 0,
                    "mutateCollections": {},
                    "name": "72h.uracil.p2",
                    "py/object": "SAGA_optimize.ElementDescription",
                    "value": null
                }
            ],
            "elements": [
                0.07682485690285867,
                0.7696113799531754,
                0.5029179482407771,
                0.30300501325850193,
                0.4705340451064899,
                0.09218966580775623,
                0.09897779546461807,
                0.943735421953856,
                0.6821648875506712,
                0.5573463281657528,
                0.5967595713127074,
                0.6992652362244276,
                0.051824220868375105,
                0.9128255962245019,
                0.45831520422422206,
                0.5205766315008927,
                0.619784735794896,
                0.2803792928261076
            ],
            "energy": 32.737513948113836,
            "py/object": "SAGA_optimize.Guess"
        },
        {
            "elementDescriptions": [
                {
                    "high": 1,
                    "immutable": false,
                    "low": 0,
                    "mutateCollections": {},
                    "name": "24h.ribose.p0",
                    "py/object": "SAGA_optimize.ElementDescription",
                    "value": null
                },
                {
                    "high": 1,
                    "immutable": false,
                    "low": 0,
                    "mutateCollections": {},
                    "name": "24h.ribose.p1",
                    "py/object": "SAGA_optimize.ElementDescription",
                    "value": null
                },
                {
                    "high": 1,
                    "immutable": false,
                    "low": 0,
                    "mutateCollections": {},
                    "name": "24h.acetyl.p0",
                    "py/object": "SAGA_optimize.ElementDescription",
                    "value": null
                },
                {
                    "high": 1,
                    "immutable": false,
                    "low": 0,
                    "mutateCollections": {},
                    "name": "24h.uracil.p0",
                    "py/object": "SAGA_optimize.ElementDescription",
                    "value": null
                },
                {
                    "high": 1,
                    "immutable": false,
                    "low": 0,
                    "mutateCollections": {},
                    "name": "24h.uracil.p1",
                    "py/object": "SAGA_optimize.ElementDescription",
                    "value": null
                },
                {
                    "high": 1,
                    "immutable": false,
                    "low": 0,
                    "mutateCollections": {},
                    "name": "24h.uracil.p2",
                    "py/object": "SAGA_optimize.ElementDescription",
                    "value": null
                },
                {
                    "high": 1,
                    "immutable": false,
                    "low": 0,
                    "mutateCollections": {},
                    "name": "48h.ribose.p0",
                    "py/object": "SAGA_optimize.ElementDescription",
                    "value": null
                },
                {
                    "high": 1,
                    "immutable": false,
                    "low": 0,
                    "mutateCollections": {},
                    "name": "48h.ribose.p1",
                    "py/object": "SAGA_optimize.ElementDescription",
                    "value": null
                },
                {
                    "high": 1,
                    "immutable": false,
                    "low": 0,
                    "mutateCollections": {},
                    "name": "48h.acetyl.p0",
                    "py/object": "SAGA_optimize.ElementDescription",
                    "value": null
                },
                {
                    "high": 1,
                    "immutable": false,
                    "low": 0,
                    "mutateCollections": {},
                    "name": "48h.uracil.p0",
                    "py/object": "SAGA_optimize.ElementDescription",
                    "value": null
                },
                {
                    "high": 1,
                    "immutable": false,
                    "low": 0,
                    "mutateCollections": {},
                    "name": "48h.uracil.p1",
                    "py/object": "SAGA_optimize.ElementDescription",
                    "value": null
                },
                {
                    "high": 1,
                    "immutable": false,
                    "low": 0,
                    "mutateCollections": {},
                    "name": "48h.uracil.p2",
                    "py/object": "SAGA_optimize.ElementDescription",
                    "value": null
                },
                {
                    "high": 1,
                    "immutable": false,
                    "low": 0,
                    "mutateCollections": {},
                    "name": "72h.ribose.p0",
                    "py/object": "SAGA_optimize.ElementDescription",
                    "value": null
                },
                {
                    "high": 1,
                    "immutable": false,
                    "low": 0,
                    "mutateCollections": {},
                    "name": "72h.ribose.p1",
                    "py/object": "SAGA_optimize.ElementDescription",
                    "value": null
                },
                {
                    "high": 1,
                    "immutable": false,
                    "low": 0,
                    "mutateCollections": {},
                    "name": "72h.acetyl.p0",
                    "py/object": "SAGA_optimize.ElementDescription",
                    "value": null
                },
                {
                    "high": 1,
                    "immutable": false,
                    "low": 0,
                    "mutateCollections": {},
                    "name": "72h.uracil.p0",
                    "py/object": "SAGA_optimize.ElementDescription",
                    "value": null
                },
                {
                    "high": 1,
                    "immutable": false,
                    "low": 0,
                    "mutateCollections": {},
                    "name": "72h.uracil.p1",
                    "py/object": "SAGA_optimize.ElementDescription",
                    "value": null
                },
                {
                    "high": 1,
                    "immutable": false,
                    "low": 0,
                    "mutateCollections": {},
                    "name": "72h.uracil.p2",
                    "py/object": "SAGA_optimize.ElementDescription",
                    "value": null
                }
            ],
            "elements": [
                0.05615760153061507,
                0.7406301831774065,
                0.32929280745402756,
                0.39113731305751187,
                0.6907880932004535,
                0.11946896444154255,
                0.06048477563823394,
                0.9264473548302175,
                0.4657515850548243,
                0.562497176654453,
                0.6975439827936862,
                0.2898499855302903,
                0.01095659116899761,
                0.8675859438462104,
                0.39645358757376925,
                0.11280413407950318,
                0.6071318332500116,
                0.23953739844538435
            ],
            "energy": 31.132007685865258,
            "py/object": "SAGA_optimize.Guess"
        },
        {
            "elementDescriptions": [
                {
                    "high": 1,
                    "immutable": false,
                    "low": 0,
                    "mutateCollections": {},
                    "name": "24h.ribose.p0",
                    "py/object": "SAGA_optimize.ElementDescription",
                    "value": null
                },
                {
                    "high": 1,
                    "immutable": false,
                    "low": 0,
                    "mutateCollections": {},
                    "name": "24h.ribose.p1",
                    "py/object": "SAGA_optimize.ElementDescription",
                    "value": null
                },
                {
                    "high": 1,
                    "immutable": false,
                    "low": 0,
                    "mutateCollections": {},
                    "name": "24h.acetyl.p0",
                    "py/object": "SAGA_optimize.ElementDescription",
                    "value": null
                },
                {
                    "high": 1,
                    "immutable": false,
                    "low": 0,
                    "mutateCollections": {},
                    "name": "24h.uracil.p0",
                    "py/object": "SAGA_optimize.ElementDescription",
                    "value": null
                },
                {
                    "high": 1,
                    "immutable": false,
                    "low": 0,
                    "mutateCollections": {},
                    "name": "24h.uracil.p1",
                    "py/object": "SAGA_optimize.ElementDescription",
                    "value": null
                },
                {
                    "high": 1,
                    "immutable": false,
                    "low": 0,
                    "mutateCollections": {},
                    "name": "24h.uracil.p2",
                    "py/object": "SAGA_optimize.ElementDescription",
                    "value": null
                },
                {
                    "high": 1,
                    "immutable": false,
                    "low": 0,
                    "mutateCollections": {},
                    "name": "48h.ribose.p0",
                    "py/object": "SAGA_optimize.ElementDescription",
                    "value": null
                },
                {
                    "high": 1,
                    "immutable": false,
                    "low": 0,
                    "mutateCollections": {},
                    "name": "48h.ribose.p1",
                    "py/object": "SAGA_optimize.ElementDescription",
                    "value": null
                },
                {
                    "high": 1,
                    "immutable": false,
                    "low": 0,
                    "mutateCollections": {},
                    "name": "48h.acetyl.p0",
                    "py/object": "SAGA_optimize.ElementDescription",
                    "value": null
                },
                {
                    "high": 1,
                    "immutable": false,
                    "low": 0,
                    "mutateCollections": {},
                    "name": "48h.uracil.p0",
                    "py/object": "SAGA_optimize.ElementDescription",
                    "value": null
                },
                {
                    "high": 1,
                    "immutable": false,
                    "low": 0,
                    "mutateCollections": {},
                    "name": "48h.uracil.p1",
                    "py/object": "SAGA_optimize.ElementDescription",
                    "value": null
                },
                {
                    "high": 1,
                    "immutable": false,
                    "low": 0,
                    "mutateCollections": {},
                    "name": "48h.uracil.p2",
                    "py/object": "SAGA_optimize.ElementDescription",
                    "value": null
                },
                {
                    "high": 1,
                    "immutable": false,
                    "low": 0,
                    "mutateCollections": {},
                    "name": "72h.ribose.p0",
                    "py/object": "SAGA_optimize.ElementDescription",
                    "value": null
                },
                {
                    "high": 1,
                    "immutable": false,
                    "low": 0,
                    "mutateCollections": {},
                    "name": "72h.ribose.p1",
                    "py/object": "SAGA_optimize.ElementDescription",
                    "value": null
                },
                {
                    "high": 1,
                    "immutable": false,
                    "low": 0,
                    "mutateCollections": {},
                    "name": "72h.acetyl.p0",
                    "py/object": "SAGA_optimize.ElementDescription",
                    "value": null
                },
                {
                    "high": 1,
                    "immutable": false,
                    "low": 0,
                    "mutateCollections": {},
                    "name": "72h.uracil.p0",
                    "py/object": "SAGA_optimize.ElementDescription",
                    "value": null
                },
                {
                    "high": 1,
                    "immutable": false,
                    "low": 0,
                    "mutateCollections": {},
                    "name": "72h.uracil.p1",
                    "py/object": "SAGA_optimize.ElementDescription",
                    "value": null
                },
                {
                    "high": 1,
                    "immutable": false,
                    "low": 0,
                    "mutateCollections": {},
                    "name": "72h.uracil.p2",
                    "py/object": "SAGA_optimize.ElementDescription",
                    "value": null
                }
            ],
            "elements": [
                0.03271348027565142,
                0.7248612634852789,
                0.3239302207923332,
                0.442617172203188,
                0.7518424207300461,
                0.14796889044153477,
                0.030723988705138483,
                0.9352072162631319,
                0.5210633608069063,
                0.40697179165029124,
                0.6354622132446415,
                0.17985774273475882,
                0.05273840965400467,
                0.898219377710643,
                0.45641519952330967,
                0.29667851965176395,
                0.5108887540587463,
                0.3433081582247024
            ],
            "energy": 29.9098948914306,
            "py/object": "SAGA_optimize.Guess"
        },
        {
            "elementDescriptions": [
                {
                    "high": 1,
                    "immutable": false,
                    "low": 0,
                    "mutateCollections": {},
                    "name": "24h.ribose.p0",
                    "py/object": "SAGA_optimize.ElementDescription",
                    "value": null
                },
                {
                    "high": 1,
                    "immutable": false,
                    "low": 0,
                    "mutateCollections": {},
                    "name": "24h.ribose.p1",
                    "py/object": "SAGA_optimize.ElementDescription",
                    "value": null
                },
                {
                    "high": 1,
                    "immutable": false,
                    "low": 0,
                    "mutateCollections": {},
                    "name": "24h.acetyl.p0",
                    "py/object": "SAGA_optimize.ElementDescription",
                    "value": null
                },
                {
                    "high": 1,
                    "immutable": false,
                    "low": 0,
                    "mutateCollections": {},
                    "name": "24h.uracil.p0",
                    "py/object": "SAGA_optimize.ElementDescription",
                    "value": null
                },
                {
                    "high": 1,
                    "immutable": false,
                    "low": 0,
                    "mutateCollections": {},
                    "name": "24h.uracil.p1",
                    "py/object": "SAGA_optimize.ElementDescription",
                    "value": null
                },
                {
                    "high": 1,
                    "immutable": false,
                    "low": 0,
                    "mutateCollections": {},
                    "name": "24h.uracil.p2",
                    "py/object": "SAGA_optimize.ElementDescription",
                    "value": null
                },
                {
                    "high": 1,
                    "immutable": false,
                    "low": 0,
                    "mutateCollections": {},
                    "name": "48h.ribose.p0",
                    "py/object": "SAGA_optimize.ElementDescription",
                    "value": null
                },
                {
                    "high": 1,
                    "immutable": false,
                    "low": 0,
                    "mutateCollections": {},
                    "name": "48h.ribose.p1",
                    "py/object": "SAGA_optimize.ElementDescription",
                    "value": null
                },
                {
                    "high": 1,
                    "immutable": false,
                    "low": 0,
                    "mutateCollections": {},
                    "name": "48h.acetyl.p0",
                    "py/object": "SAGA_optimize.ElementDescription",
                    "value": null
                },
                {
                    "high": 1,
                    "immutable": false,
                    "low": 0,
                    "mutateCollections": {},
                    "name": "48h.uracil.p0",
                    "py/object": "SAGA_optimize.ElementDescription",
                    "value": null
                },
                {
                    "high": 1,
                    "immutable": false,
                    "low": 0,
                    "mutateCollections": {},
                    "name": "48h.uracil.p1",
                    "py/object": "SAGA_optimize.ElementDescription",
                    "value": null
                },
                {
                    "high": 1,
                    "immutable": false,
                    "low": 0,
                    "mutateCollections": {},
                    "name": "48h.uracil.p2",
                    "py/object": "SAGA_optimize.ElementDescription",
                    "value": null
                },
                {
                    "high": 1,
                    "immutable": false,
                    "low": 0,
                    "mutateCollections": {},
                    "name": "72h.ribose.p0",
                    "py/object": "SAGA_optimize.ElementDescription",
                    "value": null
                },
                {
                    "high": 1,
                    "immutable": false,
                    "low": 0,
                    "mutateCollections": {},
                    "name": "72h.ribose.p1",
                    "py/object": "SAGA_optimize.ElementDescription",
                    "value": null
                },
                {
                    "high": 1,
                    "immutable": false,
                    "low": 0,
                    "mutateCollections": {},
                    "name": "72h.acetyl.p0",
                    "py/object": "SAGA_optimize.ElementDescription",
                    "value": null
                },
                {
                    "high": 1,
                    "immutable": false,
                    "low": 0,
                    "mutateCollections": {},
                    "name": "72h.uracil.p0",
                    "py/object": "SAGA_optimize.ElementDescription",
                    "value": null
                },
                {
                    "high": 1,
                    "immutable": false,
                    "low": 0,
                    "mutateCollections": {},
                    "name": "72h.uracil.p1",
                    "py/object": "SAGA_optimize.ElementDescription",
                    "value": null
                },
                {
                    "high": 1,
                    "immutable": false,
                    "low": 0,
                    "mutateCollections": {},
                    "name": "72h.uracil.p2",
                    "py/object": "SAGA_optimize.ElementDescription",
                    "value": null
                }
            ],
            "elements": [
                0.07254978014259625,
                0.7231801587492199,
                0.20571540012572098,
                0.42906305853468363,
                0.7596947206515836,
                0.28565657015135265,
                0.07334668941766598,
                0.9137581494076016,
                0.44226893551189905,
                0.44711898736831207,
                0.7827255370529044,
                0.10091651358991757,
                0.10485946903588217,
                0.9362794935449219,
                0.5405560872535895,
                0.47417670408759605,
                0.6018715176518827,
                0.12943280806657065
            ],
            "energy": 34.84342391299574,
            "py/object": "SAGA_optimize.Guess"
        },
        {
            "elementDescriptions": [
                {
                    "high": 1,
                    "immutable": false,
                    "low": 0,
                    "mutateCollections": {},
                    "name": "24h.ribose.p0",
                    "py/object": "SAGA_optimize.ElementDescription",
                    "value": null
                },
                {
                    "high": 1,
                    "immutable": false,
                    "low": 0,
                    "mutateCollections": {},
                    "name": "24h.ribose.p1",
                    "py/object": "SAGA_optimize.ElementDescription",
                    "value": null
                },
                {
                    "high": 1,
                    "immutable": false,
                    "low": 0,
                    "mutateCollections": {},
                    "name": "24h.acetyl.p0",
                    "py/object": "SAGA_optimize.ElementDescription",
                    "value": null
                },
                {
                    "high": 1,
                    "immutable": false,
                    "low": 0,
                    "mutateCollections": {},
                    "name": "24h.uracil.p0",
                    "py/object": "SAGA_optimize.ElementDescription",
                    "value": null
                },
                {
                    "high": 1,
                    "immutable": false,
                    "low": 0,
                    "mutateCollections": {},
                    "name": "24h.uracil.p1",
                    "py/object": "SAGA_optimize.ElementDescription",
                    "value": null
                },
                {
                    "high": 1,
                    "immutable": false,
                    "low": 0,
                    "mutateCollections": {},
                    "name": "24h.uracil.p2",
                    "py/object": "SAGA_optimize.ElementDescription",
                    "value": null
                },
                {
                    "high": 1,
                    "immutable": false,
                    "low": 0,
                    "mutateCollections": {},
                    "name": "48h.ribose.p0",
                    "py/object": "SAGA_optimize.ElementDescription",
                    "value": null
                },
                {
                    "high": 1,
                    "immutable": false,
                    "low": 0,
                    "mutateCollections": {},
                    "name": "48h.ribose.p1",
                    "py/object": "SAGA_optimize.ElementDescription",
                    "value": null
                },
                {
                    "high": 1,
                    "immutable": false,
                    "low": 0,
                    "mutateCollections": {},
                    "name": "48h.acetyl.p0",
                    "py/object": "SAGA_optimize.ElementDescription",
                    "value": null
                },
                {
                    "high": 1,
                    "immutable": false,
                    "low": 0,
                    "mutateCollections": {},
                    "name": "48h.uracil.p0",
                    "py/object": "SAGA_optimize.ElementDescription",
                    "value": null
                },
                {
                    "high": 1,
                    "immutable": false,
                    "low": 0,
                    "mutateCollections": {},
                    "name": "48h.uracil.p1",
                    "py/object": "SAGA_optimize.ElementDescription",
                    "value": null
                },
                {
                    "high": 1,
                    "immutable": false,
                    "low": 0,
                    "mutateCollections": {},
                    "name": "48h.uracil.p2",
                    "py/object": "SAGA_optimize.ElementDescription",
                    "value": null
                },
                {
                    "high": 1,
                    "immutable": false,
                    "low": 0,
                    "mutateCollections": {},
                    "name": "72h.ribose.p0",
                    "py/object": "SAGA_optimize.ElementDescription",
                    "value": null
                },
                {
                    "high": 1,
                    "immutable": false,
                    "low": 0,
                    "mutateCollections": {},
                    "name": "72h.ribose.p1",
                    "py/object": "SAGA_optimize.ElementDescription",
                    "value": null
                },
                {
                    "high": 1,
                    "immutable": false,
                    "low": 0,
                    "mutateCollections": {},
                    "name": "72h.acetyl.p0",
                    "py/object": "SAGA_optimize.ElementDescription",
                    "value": null
                },
                {
                    "high": 1,
                    "immutable": false,
                    "low": 0,
                    "mutateCollections": {},
                    "name": "72h.uracil.p0",
                    "py/object": "SAGA_optimize.ElementDescription",
                    "value": null
                },
                {
                    "high": 1,
                    "immutable": false,
                    "low": 0,
                    "mutateCollections": {},
                    "name": "72h.uracil.p1",
                    "py/object": "SAGA_optimize.ElementDescription",
                    "value": null
                },
                {
                    "high": 1,
                    "immutable": false,
                    "low": 0,
                    "mutateCollections": {},
                    "name": "72h.uracil.p2",
                    "py/object": "SAGA_optimize.ElementDescription",
                    "value": null
                }
            ],
            "elements": [
                0.1053870524518197,
                0.73172835180855,
                0.24117465411414718,
                0.28031193504710356,
                0.7712813450811654,
                0.22754749642724992,
                0.0938325597199042,
                0.9414888758079897,
                0.7723240338436674,
                0.6795997032666576,
                0.5075317337150987,
                0.051741865437452086,
                0.012840020231866006,
                0.8834452959348428,
                0.42925383423954216,
                0.3989064603333021,
                0.6551797159503046,
                0.33632265038618353
            ],
            "energy": 33.0063505809989,
            "py/object": "SAGA_optimize.Guess"
        },
        {
            "elementDescriptions": [
                {
                    "high": 1,
                    "immutable": false,
                    "low": 0,
                    "mutateCollections": {},
                    "name": "24h.ribose.p0",
                    "py/object": "SAGA_optimize.ElementDescription",
                    "value": null
                },
                {
                    "high": 1,
                    "immutable": false,
                    "low": 0,
                    "mutateCollections": {},
                    "name": "24h.ribose.p1",
                    "py/object": "SAGA_optimize.ElementDescription",
                    "value": null
                },
                {
                    "high": 1,
                    "immutable": false,
                    "low": 0,
                    "mutateCollections": {},
                    "name": "24h.acetyl.p0",
                    "py/object": "SAGA_optimize.ElementDescription",
                    "value": null
                },
                {
                    "high": 1,
                    "immutable": false,
                    "low": 0,
                    "mutateCollections": {},
                    "name": "24h.uracil.p0",
                    "py/object": "SAGA_optimize.ElementDescription",
                    "value": null
                },
                {
                    "high": 1,
                    "immutable": false,
                    "low": 0,
                    "mutateCollections": {},
                    "name": "24h.uracil.p1",
                    "py/object": "SAGA_optimize.ElementDescription",
                    "value": null
                },
                {
                    "high": 1,
                    "immutable": false,
                    "low": 0,
                    "mutateCollections": {},
                    "name": "24h.uracil.p2",
                    "py/object": "SAGA_optimize.ElementDescription",
                    "value": null
                },
                {
                    "high": 1,
                    "immutable": false,
                    "low": 0,
                    "mutateCollections": {},
                    "name": "48h.ribose.p0",
                    "py/object": "SAGA_optimize.ElementDescription",
                    "value": null
                },
                {
                    "high": 1,
                    "immutable": false,
                    "low": 0,
                    "mutateCollections": {},
                    "name": "48h.ribose.p1",
                    "py/object": "SAGA_optimize.ElementDescription",
                    "value": null
                },
                {
                    "high": 1,
                    "immutable": false,
                    "low": 0,
                    "mutateCollections": {},
                    "name": "48h.acetyl.p0",
                    "py/object": "SAGA_optimize.ElementDescription",
                    "value": null
                },
                {
                    "high": 1,
                    "immutable": false,
                    "low": 0,
                    "mutateCollections": {},
                    "name": "48h.uracil.p0",
                    "py/object": "SAGA_optimize.ElementDescription",
                    "value": null
                },
                {
                    "high": 1,
                    "immutable": false,
                    "low": 0,
                    "mutateCollections": {},
                    "name": "48h.uracil.p1",
                    "py/object": "SAGA_optimize.ElementDescription",
                    "value": null
                },
                {
                    "high": 1,
                    "immutable": false,
                    "low": 0,
                    "mutateCollections": {},
                    "name": "48h.uracil.p2",
                    "py/object": "SAGA_optimize.ElementDescription",
                    "value": null
                },
                {
                    "high": 1,
                    "immutable": false,
                    "low": 0,
                    "mutateCollections": {},
                    "name": "72h.ribose.p0",
                    "py/object": "SAGA_optimize.ElementDescription",
                    "value": null
                },
                {
                    "high": 1,
                    "immutable": false,
                    "low": 0,
                    "mutateCollections": {},
                    "name": "72h.ribose.p1",
                    "py/object": "SAGA_optimize.ElementDescription",
                    "value": null
                },
                {
                    "high": 1,
                    "immutable": false,
                    "low": 0,
                    "mutateCollections": {},
                    "name": "72h.acetyl.p0",
                    "py/object": "SAGA_optimize.ElementDescription",
                    "value": null
                },
                {
                    "high": 1,
                    "immutable": false,
                    "low": 0,
                    "mutateCollections": {},
                    "name": "72h.uracil.p0",
                    "py/object": "SAGA_optimize.ElementDescription",
                    "value": null
                },
                {
                    "high": 1,
                    "immutable": false,
                    "low": 0,
                    "mutateCollections": {},
                    "name": "72h.uracil.p1",
                    "py/object": "SAGA_optimize.ElementDescription",
                    "value": null
                },
                {
                    "high": 1,
                    "immutable": false,
                    "low": 0,
                    "mutateCollections": {},
                    "name": "72h.uracil.p2",
                    "py/object": "SAGA_optimize.ElementDescription",
                    "value": null
                }
            ],
            "elements": [
                0.07471134143554847,
                0.772084562029391,
                0.37406109042568103,
                0.533093055748129,
                0.5716072723458604,
                0.14884671654462092,
                0.07822690478265325,
                0.9327052663659536,
                0.447007654694514,
                0.29655466127843993,
                0.6508175750177654,
                0.2357361245231589,
                0.13371340870286477,
                0.9095848420181071,
                0.4662616734477897,
                0.6166726023156985,
                0.6852907224554845,
                0.31530070886283557
            ],
            "energy": 33.58537697620768,
            "py/object": "SAGA_optimize.Guess"
        },
        {
            "elementDescriptions": [
                {
                    "high": 1,
                    "immutable": false,
                    "low": 0,
                    "mutateCollections": {},
                    "name": "24h.ribose.p0",
                    "py/object": "SAGA_optimize.ElementDescription",
                    "value": null
                },
                {
                    "high": 1,
                    "immutable": false,
                    "low": 0,
                    "mutateCollections": {},
                    "name": "24h.ribose.p1",
                    "py/object": "SAGA_optimize.ElementDescription",
                    "value": null
                },
                {
                    "high": 1,
                    "immutable": false,
                    "low": 0,
                    "mutateCollections": {},
                    "name": "24h.acetyl.p0",
                    "py/object": "SAGA_optimize.ElementDescription",
                    "value": null
                },
                {
                    "high": 1,
                    "immutable": false,
                    "low": 0,
                    "mutateCollections": {},
                    "name": "24h.uracil.p0",
                    "py/object": "SAGA_optimize.ElementDescription",
                    "value": null
                },
                {
                    "high": 1,
                    "immutable": false,
                    "low": 0,
                    "mutateCollections": {},
                    "name": "24h.uracil.p1",
                    "py/object": "SAGA_optimize.ElementDescription",
                    "value": null
                },
                {
                    "high": 1,
                    "immutable": false,
                    "low": 0,
                    "mutateCollections": {},
                    "name": "24h.uracil.p2",
                    "py/object": "SAGA_optimize.ElementDescription",
                    "value": null
                },
                {
                    "high": 1,
                    "immutable": false,
                    "low": 0,
                    "mutateCollections": {},
                    "name": "48h.ribose.p0",
                    "py/object": "SAGA_optimize.ElementDescription",
                    "value": null
                },
                {
                    "high": 1,
                    "immutable": false,
                    "low": 0,
                    "mutateCollections": {},
                    "name": "48h.ribose.p1",
                    "py/object": "SAGA_optimize.ElementDescription",
                    "value": null
                },
                {
                    "high": 1,
                    "immutable": false,
                    "low": 0,
                    "mutateCollections": {},
                    "name": "48h.acetyl.p0",
                    "py/object": "SAGA_optimize.ElementDescription",
                    "value": null
                },
                {
                    "high": 1,
                    "immutable": false,
                    "low": 0,
                    "mutateCollections": {},
                    "name": "48h.uracil.p0",
                    "py/object": "SAGA_optimize.ElementDescription",
                    "value": null
                },
                {
                    "high": 1,
                    "immutable": false,
                    "low": 0,
                    "mutateCollections": {},
                    "name": "48h.uracil.p1",
                    "py/object": "SAGA_optimize.ElementDescription",
                    "value": null
                },
                {
                    "high": 1,
                    "immutable": false,
                    "low": 0,
                    "mutateCollections": {},
                    "name": "48h.uracil.p2",
                    "py/object": "SAGA_optimize.ElementDescription",
                    "value": null
                },
                {
                    "high": 1,
                    "immutable": false,
                    "low": 0,
                    "mutateCollections": {},
                    "name": "72h.ribose.p0",
                    "py/object": "SAGA_optimize.ElementDescription",
                    "value": null
                },
                {
                    "high": 1,
                    "immutable": false,
                    "low": 0,
                    "mutateCollections": {},
                    "name": "72h.ribose.p1",
                    "py/object": "SAGA_optimize.ElementDescription",
                    "value": null
                },
                {
                    "high": 1,
                    "immutable": false,
                    "low": 0,
                    "mutateCollections": {},
                    "name": "72h.acetyl.p0",
                    "py/object": "SAGA_optimize.ElementDescription",
                    "value": null
                },
                {
                    "high": 1,
                    "immutable": false,
                    "low": 0,
                    "mutateCollections": {},
                    "name": "72h.uracil.p0",
                    "py/object": "SAGA_optimize.ElementDescription",
                    "value": null
                },
                {
                    "high": 1,
                    "immutable": false,
                    "low": 0,
                    "mutateCollections": {},
                    "name": "72h.uracil.p1",
                    "py/object": "SAGA_optimize.ElementDescription",
                    "value": null
                },
                {
                    "high": 1,
                    "immutable": false,
                    "low": 0,
                    "mutateCollections": {},
                    "name": "72h.uracil.p2",
                    "py/object": "SAGA_optimize.ElementDescription",
                    "value": null
                }
            ],
            "elements": [
                0.15052609047451113,
                0.809604956493319,
                0.4012376206012843,
                0.2640449153869319,
                0.5628460010859168,
                0.12645610362858878,
                0.05805397743337787,
                0.9462831577872042,
                0.2897534923044745,
                0.32540365433195906,
                0.731209468499612,
                0.31285674621500525,
                0.18980217798227383,
                0.923053722447485,
                0.4231365637784775,
                0.5398359242922985,
                0.6628912861181934,
                0.47631622504786897
            ],
            "energy": 33.30785617112346,
            "py/object": "SAGA_optimize.Guess"
        },
        {
            "elementDescriptions": [
                {
                    "high": 1,
                    "immutable": false,
                    "low": 0,
                    "mutateCollections": {},
                    "name": "24h.ribose.p0",
                    "py/object": "SAGA_optimize.ElementDescription",
                    "value": null
                },
                {
                    "high": 1,
                    "immutable": false,
                    "low": 0,
                    "mutateCollections": {},
                    "name": "24h.ribose.p1",
                    "py/object": "SAGA_optimize.ElementDescription",
                    "value": null
                },
                {
                    "high": 1,
                    "immutable": false,
                    "low": 0,
                    "mutateCollections": {},
                    "name": "24h.acetyl.p0",
                    "py/object": "SAGA_optimize.ElementDescription",
                    "value": null
                },
                {
                    "high": 1,
                    "immutable": false,
                    "low": 0,
                    "mutateCollections": {},
                    "name": "24h.uracil.p0",
                    "py/object": "SAGA_optimize.ElementDescription",
                    "value": null
                },
                {
                    "high": 1,
                    "immutable": false,
                    "low": 0,
                    "mutateCollections": {},
                    "name": "24h.uracil.p1",
                    "py/object": "SAGA_optimize.ElementDescription",
                    "value": null
                },
                {
                    "high": 1,
                    "immutable": false,
                    "low": 0,
                    "mutateCollections": {},
                    "name": "24h.uracil.p2",
                    "py/object": "SAGA_optimize.ElementDescription",
                    "value": null
                },
                {
                    "high": 1,
                    "immutable": false,
                    "low": 0,
                    "mutateCollections": {},
                    "name": "48h.ribose.p0",
                    "py/object": "SAGA_optimize.ElementDescription",
                    "value": null
                },
                {
                    "high": 1,
                    "immutable": false,
                    "low": 0,
                    "mutateCollections": {},
                    "name": "48h.ribose.p1",
                    "py/object": "SAGA_optimize.ElementDescription",
                    "value": null
                },
                {
                    "high": 1,
                    "immutable": false,
                    "low": 0,
                    "mutateCollections": {},
                    "name": "48h.acetyl.p0",
                    "py/object": "SAGA_optimize.ElementDescription",
                    "value": null
                },
                {
                    "high": 1,
                    "immutable": false,
                    "low": 0,
                    "mutateCollections": {},
                    "name": "48h.uracil.p0",
                    "py/object": "SAGA_optimize.ElementDescription",
                    "value": null
                },
                {
                    "high": 1,
                    "immutable": false,
                    "low": 0,
                    "mutateCollections": {},
                    "name": "48h.uracil.p1",
                    "py/object": "SAGA_optimize.ElementDescription",
                    "value": null
                },
                {
                    "high": 1,
                    "immutable": false,
                    "low": 0,
                    "mutateCollections": {},
                    "name": "48h.uracil.p2",
                    "py/object": "SAGA_optimize.ElementDescription",
                    "value": null
                },
                {
                    "high": 1,
                    "immutable": false,
                    "low": 0,
                    "mutateCollections": {},
                    "name": "72h.ribose.p0",
                    "py/object": "SAGA_optimize.ElementDescription",
                    "value": null
                },
                {
                    "high": 1,
                    "immutable": false,
                    "low": 0,
                    "mutateCollections": {},
                    "name": "72h.ribose.p1",
                    "py/object": "SAGA_optimize.ElementDescription",
                    "value": null
                },
                {
                    "high": 1,
                    "immutable": false,
                    "low": 0,
                    "mutateCollections": {},
                    "name": "72h.acetyl.p0",
                    "py/object": "SAGA_optimize.ElementDescription",
                    "value": null
                },
                {
                    "high": 1,
                    "immutable": false,
                    "low": 0,
                    "mutateCollections": {},
                    "name": "72h.uracil.p0",
                    "py/object": "SAGA_optimize.ElementDescription",
                    "value": null
                },
                {
                    "high": 1,
                    "immutable": false,
                    "low": 0,
                    "mutateCollections": {},
                    "name": "72h.uracil.p1",
                    "py/object": "SAGA_optimize.ElementDescription",
                    "value": null
                },
                {
                    "high": 1,
                    "immutable": false,
                    "low": 0,
                    "mutateCollections": {},
                    "name": "72h.uracil.p2",
                    "py/object": "SAGA_optimize.ElementDescription",
                    "value": null
                }
            ],
            "elements": [
                0.015511072131923109,
                0.7453384044392379,
                0.4117106430708392,
                0.561504362282166,
                0.6642409020351614,
                0.13080162661821385,
                0.1445944422523381,
                0.9505421363897947,
                0.5998899372299487,
                0.5764200404121442,
                0.5348462189535645,
                0.10258449422301295,
                0.12052232443062416,
                0.935433508966186,
                0.474768044684323,
                0.6155650474223046,
                0.7519465871382547,
                0.27458914415300945
            ],
            "energy": 34.15602103409172,
            "py/object": "SAGA_optimize.Guess"
        },
        {
            "elementDescriptions": [
                {
                    "high": 1,
                    "immutable": false,
                    "low": 0,
                    "mutateCollections": {},
                    "name": "24h.ribose.p0",
                    "py/object": "SAGA_optimize.ElementDescription",
                    "value": null
                },
                {
                    "high": 1,
                    "immutable": false,
                    "low": 0,
                    "mutateCollections": {},
                    "name": "24h.ribose.p1",
                    "py/object": "SAGA_optimize.ElementDescription",
                    "value": null
                },
                {
                    "high": 1,
                    "immutable": false,
                    "low": 0,
                    "mutateCollections": {},
                    "name": "24h.acetyl.p0",
                    "py/object": "SAGA_optimize.ElementDescription",
                    "value": null
                },
                {
                    "high": 1,
                    "immutable": false,
                    "low": 0,
                    "mutateCollections": {},
                    "name": "24h.uracil.p0",
                    "py/object": "SAGA_optimize.ElementDescription",
                    "value": null
                },
                {
                    "high": 1,
                    "immutable": false,
                    "low": 0,
                    "mutateCollections": {},
                    "name": "24h.uracil.p1",
                    "py/object": "SAGA_optimize.ElementDescription",
                    "value": null
                },
                {
                    "high": 1,
                    "immutable": false,
                    "low": 0,
                    "mutateCollections": {},
                    "name": "24h.uracil.p2",
                    "py/object": "SAGA_optimize.ElementDescription",
                    "value": null
                },
                {
                    "high": 1,
                    "immutable": false,
                    "low": 0,
                    "mutateCollections": {},
                    "name": "48h.ribose.p0",
                    "py/object": "SAGA_optimize.ElementDescription",
                    "value": null
                },
                {
                    "high": 1,
                    "immutable": false,
                    "low": 0,
                    "mutateCollections": {},
                    "name": "48h.ribose.p1",
                    "py/object": "SAGA_optimize.ElementDescription",
                    "value": null
                },
                {
                    "high": 1,
                    "immutable": false,
                    "low": 0,
                    "mutateCollections": {},
                    "name": "48h.acetyl.p0",
                    "py/object": "SAGA_optimize.ElementDescription",
                    "value": null
                },
                {
                    "high": 1,
                    "immutable": false,
                    "low": 0,
                    "mutateCollections": {},
                    "name": "48h.uracil.p0",
                    "py/object": "SAGA_optimize.ElementDescription",
                    "value": null
                },
                {
                    "high": 1,
                    "immutable": false,
                    "low": 0,
                    "mutateCollections": {},
                    "name": "48h.uracil.p1",
                    "py/object": "SAGA_optimize.ElementDescription",
                    "value": null
                },
                {
                    "high": 1,
                    "immutable": false,
                    "low": 0,
                    "mutateCollections": {},
                    "name": "48h.uracil.p2",
                    "py/object": "SAGA_optimize.ElementDescription",
                    "value": null
                },
                {
                    "high": 1,
                    "immutable": false,
                    "low": 0,
                    "mutateCollections": {},
                    "name": "72h.ribose.p0",
                    "py/object": "SAGA_optimize.ElementDescription",
                    "value": null
                },
                {
                    "high": 1,
                    "immutable": false,
                    "low": 0,
                    "mutateCollections": {},
                    "name": "72h.ribose.p1",
                    "py/object": "SAGA_optimize.ElementDescription",
                    "value": null
                },
                {
                    "high": 1,
                    "immutable": false,
                    "low": 0,
                    "mutateCollections": {},
                    "name": "72h.acetyl.p0",
                    "py/object": "SAGA_optimize.ElementDescription",
                    "value": null
                },
                {
                    "high": 1,
                    "immutable": false,
                    "low": 0,
                    "mutateCollections": {},
                    "name": "72h.uracil.p0",
                    "py/object": "SAGA_optimize.ElementDescription",
                    "value": null
                },
                {
                    "high": 1,
                    "immutable": false,
                    "low": 0,
                    "mutateCollections": {},
                    "name": "72h.uracil.p1",
                    "py/object": "SAGA_optimize.ElementDescription",
                    "value": null
                },
                {
                    "high": 1,
                    "immutable": false,
                    "low": 0,
                    "mutateCollections": {},
                    "name": "72h.uracil.p2",
                    "py/object": "SAGA_optimize.ElementDescription",
                    "value": null
                }
            ],
            "elements": [
                0.11264645490610382,
                0.8281223900160777,
                0.3370711442295887,
                0.22285550611372573,
                0.5006450677804103,
                0.1453242831118399,
                0.11495616709882733,
                0.9467929519380498,
                0.5811283708990166,
                0.6353751286240972,
                0.7003219666854021,
                0.17238917578650292,
                0.024138461234081254,
                0.9323649178840571,
                0.25732563466929814,
                0.3794668108226036,
                0.7302776985269589,
                0.2219902039828751
            ],
            "energy": 33.75320293951619,
            "py/object": "SAGA_optimize.Guess"
        },
        {
            "elementDescriptions": [
                {
                    "high": 1,
                    "immutable": false,
                    "low": 0,
                    "mutateCollections": {},
                    "name": "24h.ribose.p0",
                    "py/object": "SAGA_optimize.ElementDescription",
                    "value": null
                },
                {
                    "high": 1,
                    "immutable": false,
                    "low": 0,
                    "mutateCollections": {},
                    "name": "24h.ribose.p1",
                    "py/object": "SAGA_optimize.ElementDescription",
                    "value": null
                },
                {
                    "high": 1,
                    "immutable": false,
                    "low": 0,
                    "mutateCollections": {},
                    "name": "24h.acetyl.p0",
                    "py/object": "SAGA_optimize.ElementDescription",
                    "value": null
                },
                {
                    "high": 1,
                    "immutable": false,
                    "low": 0,
                    "mutateCollections": {},
                    "name": "24h.uracil.p0",
                    "py/object": "SAGA_optimize.ElementDescription",
                    "value": null
                },
                {
                    "high": 1,
                    "immutable": false,
                    "low": 0,
                    "mutateCollections": {},
                    "name": "24h.uracil.p1",
                    "py/object": "SAGA_optimize.ElementDescription",
                    "value": null
                },
                {
                    "high": 1,
                    "immutable": false,
                    "low": 0,
                    "mutateCollections": {},
                    "name": "24h.uracil.p2",
                    "py/object": "SAGA_optimize.ElementDescription",
                    "value": null
                },
                {
                    "high": 1,
                    "immutable": false,
                    "low": 0,
                    "mutateCollections": {},
                    "name": "48h.ribose.p0",
                    "py/object": "SAGA_optimize.ElementDescription",
                    "value": null
                },
                {
                    "high": 1,
                    "immutable": false,
                    "low": 0,
                    "mutateCollections": {},
                    "name": "48h.ribose.p1",
                    "py/object": "SAGA_optimize.ElementDescription",
                    "value": null
                },
                {
                    "high": 1,
                    "immutable": false,
                    "low": 0,
                    "mutateCollections": {},
                    "name": "48h.acetyl.p0",
                    "py/object": "SAGA_optimize.ElementDescription",
                    "value": null
                },
                {
                    "high": 1,
                    "immutable": false,
                    "low": 0,
                    "mutateCollections": {},
                    "name": "48h.uracil.p0",
                    "py/object": "SAGA_optimize.ElementDescription",
                    "value": null
                },
                {
                    "high": 1,
                    "immutable": false,
                    "low": 0,
                    "mutateCollections": {},
                    "name": "48h.uracil.p1",
                    "py/object": "SAGA_optimize.ElementDescription",
                    "value": null
                },
                {
                    "high": 1,
                    "immutable": false,
                    "low": 0,
                    "mutateCollections": {},
                    "name": "48h.uracil.p2",
                    "py/object": "SAGA_optimize.ElementDescription",
                    "value": null
                },
                {
                    "high": 1,
                    "immutable": false,
                    "low": 0,
                    "mutateCollections": {},
                    "name": "72h.ribose.p0",
                    "py/object": "SAGA_optimize.ElementDescription",
                    "value": null
                },
                {
                    "high": 1,
                    "immutable": false,
                    "low": 0,
                    "mutateCollections": {},
                    "name": "72h.ribose.p1",
                    "py/object": "SAGA_optimize.ElementDescription",
                    "value": null
                },
                {
                    "high": 1,
                    "immutable": false,
                    "low": 0,
                    "mutateCollections": {},
                    "name": "72h.acetyl.p0",
                    "py/object": "SAGA_optimize.ElementDescription",
                    "value": null
                },
                {
                    "high": 1,
                    "immutable": false,
                    "low": 0,
                    "mutateCollections": {},
                    "name": "72h.uracil.p0",
                    "py/object": "SAGA_optimize.ElementDescription",
                    "value": null
                },
                {
                    "high": 1,
                    "immutable": false,
                    "low": 0,
                    "mutateCollections": {},
                    "name": "72h.uracil.p1",
                    "py/object": "SAGA_optimize.ElementDescription",
                    "value": null
                },
                {
                    "high": 1,
                    "immutable": false,
                    "low": 0,
                    "mutateCollections": {},
                    "name": "72h.uracil.p2",
                    "py/object": "SAGA_optimize.ElementDescription",
                    "value": null
                }
            ],
            "elements": [
                0.08331274445932521,
                0.8013550512982798,
                0.294133040937295,
                0.44048489609480307,
                0.5951749009871261,
                0.21541964029652427,
                0.07438999231510701,
                0.9690319330692786,
                0.03158626807056438,
                0.3383740758649133,
                0.8014841965035938,
                0.5346238925392678,
                0.07199425260027426,
                0.8768897790455521,
                0.4754546851881128,
                0.21992397064316782,
                0.2588903658285329,
                0.5547096967911314
            ],
            "energy": 37.60632786585582,
            "py/object": "SAGA_optimize.Guess"
        },
        {
            "elementDescriptions": [
                {
                    "high": 1,
                    "immutable": false,
                    "low": 0,
                    "mutateCollections": {},
                    "name": "24h.ribose.p0",
                    "py/object": "SAGA_optimize.ElementDescription",
                    "value": null
                },
                {
                    "high": 1,
                    "immutable": false,
                    "low": 0,
                    "mutateCollections": {},
                    "name": "24h.ribose.p1",
                    "py/object": "SAGA_optimize.ElementDescription",
                    "value": null
                },
                {
                    "high": 1,
                    "immutable": false,
                    "low": 0,
                    "mutateCollections": {},
                    "name": "24h.acetyl.p0",
                    "py/object": "SAGA_optimize.ElementDescription",
                    "value": null
                },
                {
                    "high": 1,
                    "immutable": false,
                    "low": 0,
                    "mutateCollections": {},
                    "name": "24h.uracil.p0",
                    "py/object": "SAGA_optimize.ElementDescription",
                    "value": null
                },
                {
                    "high": 1,
                    "immutable": false,
                    "low": 0,
                    "mutateCollections": {},
                    "name": "24h.uracil.p1",
                    "py/object": "SAGA_optimize.ElementDescription",
                    "value": null
                },
                {
                    "high": 1,
                    "immutable": false,
                    "low": 0,
                    "mutateCollections": {},
                    "name": "24h.uracil.p2",
                    "py/object": "SAGA_optimize.ElementDescription",
                    "value": null
                },
                {
                    "high": 1,
                    "immutable": false,
                    "low": 0,
                    "mutateCollections": {},
                    "name": "48h.ribose.p0",
                    "py/object": "SAGA_optimize.ElementDescription",
                    "value": null
                },
                {
                    "high": 1,
                    "immutable": false,
                    "low": 0,
                    "mutateCollections": {},
                    "name": "48h.ribose.p1",
                    "py/object": "SAGA_optimize.ElementDescription",
                    "value": null
                },
                {
                    "high": 1,
                    "immutable": false,
                    "low": 0,
                    "mutateCollections": {},
                    "name": "48h.acetyl.p0",
                    "py/object": "SAGA_optimize.ElementDescription",
                    "value": null
                },
                {
                    "high": 1,
                    "immutable": false,
                    "low": 0,
                    "mutateCollections": {},
                    "name": "48h.uracil.p0",
                    "py/object": "SAGA_optimize.ElementDescription",
                    "value": null
                },
                {
                    "high": 1,
                    "immutable": false,
                    "low": 0,
                    "mutateCollections": {},
                    "name": "48h.uracil.p1",
                    "py/object": "SAGA_optimize.ElementDescription",
                    "value": null
                },
                {
                    "high": 1,
                    "immutable": false,
                    "low": 0,
                    "mutateCollections": {},
                    "name": "48h.uracil.p2",
                    "py/object": "SAGA_optimize.ElementDescription",
                    "value": null
                },
                {
                    "high": 1,
                    "immutable": false,
                    "low": 0,
                    "mutateCollections": {},
                    "name": "72h.ribose.p0",
                    "py/object": "SAGA_optimize.ElementDescription",
                    "value": null
                },
                {
                    "high": 1,
                    "immutable": false,
                    "low": 0,
                    "mutateCollections": {},
                    "name": "72h.ribose.p1",
                    "py/object": "SAGA_optimize.ElementDescription",
                    "value": null
                },
                {
                    "high": 1,
                    "immutable": false,
                    "low": 0,
                    "mutateCollections": {},
                    "name": "72h.acetyl.p0",
                    "py/object": "SAGA_optimize.ElementDescription",
                    "value": null
                },
                {
                    "high": 1,
                    "immutable": false,
                    "low": 0,
                    "mutateCollections": {},
                    "name": "72h.uracil.p0",
                    "py/object": "SAGA_optimize.ElementDescription",
                    "value": null
                },
                {
                    "high": 1,
                    "immutable": false,
                    "low": 0,
                    "mutateCollections": {},
                    "name": "72h.uracil.p1",
                    "py/object": "SAGA_optimize.ElementDescription",
                    "value": null
                },
                {
                    "high": 1,
                    "immutable": false,
                    "low": 0,
                    "mutateCollections": {},
                    "name": "72h.uracil.p2",
                    "py/object": "SAGA_optimize.ElementDescription",
                    "value": null
                }
            ],
            "elements": [
                0.06953277418162736,
                0.7837343537845841,
                0.3516998004431517,
                0.683375225084659,
                0.45396981680596515,
                0.13560689371337728,
                0.03992889054596693,
                0.947358478461959,
                0.12915542340332778,
                0.4012435296861607,
                0.6967424472014409,
                0.4222766580395423,
                0.12421834654841765,
                0.9178596221443895,
                0.41421401799733076,
                0.4243779190953465,
                0.7592575348481209,
                0.32598305782036646
            ],
            "energy": 30.833953986419502,
            "py/object": "SAGA_optimize.Guess"
        },
        {
            "elementDescriptions": [
                {
                    "high": 1,
                    "immutable": false,
                    "low": 0,
                    "mutateCollections": {},
                    "name": "24h.ribose.p0",
                    "py/object": "SAGA_optimize.ElementDescription",
                    "value": null
                },
                {
                    "high": 1,
                    "immutable": false,
                    "low": 0,
                    "mutateCollections": {},
                    "name": "24h.ribose.p1",
                    "py/object": "SAGA_optimize.ElementDescription",
                    "value": null
                },
                {
                    "high": 1,
                    "immutable": false,
                    "low": 0,
                    "mutateCollections": {},
                    "name": "24h.acetyl.p0",
                    "py/object": "SAGA_optimize.ElementDescription",
                    "value": null
                },
                {
                    "high": 1,
                    "immutable": false,
                    "low": 0,
                    "mutateCollections": {},
                    "name": "24h.uracil.p0",
                    "py/object": "SAGA_optimize.ElementDescription",
                    "value": null
                },
                {
                    "high": 1,
                    "immutable": false,
                    "low": 0,
                    "mutateCollections": {},
                    "name": "24h.uracil.p1",
                    "py/object": "SAGA_optimize.ElementDescription",
                    "value": null
                },
                {
                    "high": 1,
                    "immutable": false,
                    "low": 0,
                    "mutateCollections": {},
                    "name": "24h.uracil.p2",
                    "py/object": "SAGA_optimize.ElementDescription",
                    "value": null
                },
                {
                    "high": 1,
                    "immutable": false,
                    "low": 0,
                    "mutateCollections": {},
                    "name": "48h.ribose.p0",
                    "py/object": "SAGA_optimize.ElementDescription",
                    "value": null
                },
                {
                    "high": 1,
                    "immutable": false,
                    "low": 0,
                    "mutateCollections": {},
                    "name": "48h.ribose.p1",
                    "py/object": "SAGA_optimize.ElementDescription",
                    "value": null
                },
                {
                    "high": 1,
                    "immutable": false,
                    "low": 0,
                    "mutateCollections": {},
                    "name": "48h.acetyl.p0",
                    "py/object": "SAGA_optimize.ElementDescription",
                    "value": null
                },
                {
                    "high": 1,
                    "immutable": false,
                    "low": 0,
                    "mutateCollections": {},
                    "name": "48h.uracil.p0",
                    "py/object": "SAGA_optimize.ElementDescription",
                    "value": null
                },
                {
                    "high": 1,
                    "immutable": false,
                    "low": 0,
                    "mutateCollections": {},
                    "name": "48h.uracil.p1",
                    "py/object": "SAGA_optimize.ElementDescription",
                    "value": null
                },
                {
                    "high": 1,
                    "immutable": false,
                    "low": 0,
                    "mutateCollections": {},
                    "name": "48h.uracil.p2",
                    "py/object": "SAGA_optimize.ElementDescription",
                    "value": null
                },
                {
                    "high": 1,
                    "immutable": false,
                    "low": 0,
                    "mutateCollections": {},
                    "name": "72h.ribose.p0",
                    "py/object": "SAGA_optimize.ElementDescription",
                    "value": null
                },
                {
                    "high": 1,
                    "immutable": false,
                    "low": 0,
                    "mutateCollections": {},
                    "name": "72h.ribose.p1",
                    "py/object": "SAGA_optimize.ElementDescription",
                    "value": null
                },
                {
                    "high": 1,
                    "immutable": false,
                    "low": 0,
                    "mutateCollections": {},
                    "name": "72h.acetyl.p0",
                    "py/object": "SAGA_optimize.ElementDescription",
                    "value": null
                },
                {
                    "high": 1,
                    "immutable": false,
                    "low": 0,
                    "mutateCollections": {},
                    "name": "72h.uracil.p0",
                    "py/object": "SAGA_optimize.ElementDescription",
                    "value": null
                },
                {
                    "high": 1,
                    "immutable": false,
                    "low": 0,
                    "mutateCollections": {},
                    "name": "72h.uracil.p1",
                    "py/object": "SAGA_optimize.ElementDescription",
                    "value": null
                },
                {
                    "high": 1,
                    "immutable": false,
                    "low": 0,
                    "mutateCollections": {},
                    "name": "72h.uracil.p2",
                    "py/object": "SAGA_optimize.ElementDescription",
                    "value": null
                }
            ],
            "elements": [
                0.04833547054246008,
                0.8051463621450203,
                0.18905848909751058,
                0.5721023998802328,
                0.7390909460961783,
                0.49795245700765156,
                0.1635709513356431,
                0.9250664087856421,
                0.6058889009584397,
                0.7047145035005815,
                0.5576792495502642,
                0.07693959837602335,
                0.14658513842169463,
                0.921407646804788,
                0.36029002552321243,
                0.26201239825027584,
                0.735248543092264,
                0.32699159504879016
            ],
            "energy": 36.79564542320789,
            "py/object": "SAGA_optimize.Guess"
        },
        {
            "elementDescriptions": [
                {
                    "high": 1,
                    "immutable": false,
                    "low": 0,
                    "mutateCollections": {},
                    "name": "24h.ribose.p0",
                    "py/object": "SAGA_optimize.ElementDescription",
                    "value": null
                },
                {
                    "high": 1,
                    "immutable": false,
                    "low": 0,
                    "mutateCollections": {},
                    "name": "24h.ribose.p1",
                    "py/object": "SAGA_optimize.ElementDescription",
                    "value": null
                },
                {
                    "high": 1,
                    "immutable": false,
                    "low": 0,
                    "mutateCollections": {},
                    "name": "24h.acetyl.p0",
                    "py/object": "SAGA_optimize.ElementDescription",
                    "value": null
                },
                {
                    "high": 1,
                    "immutable": false,
                    "low": 0,
                    "mutateCollections": {},
                    "name": "24h.uracil.p0",
                    "py/object": "SAGA_optimize.ElementDescription",
                    "value": null
                },
                {
                    "high": 1,
                    "immutable": false,
                    "low": 0,
                    "mutateCollections": {},
                    "name": "24h.uracil.p1",
                    "py/object": "SAGA_optimize.ElementDescription",
                    "value": null
                },
                {
                    "high": 1,
                    "immutable": false,
                    "low": 0,
                    "mutateCollections": {},
                    "name": "24h.uracil.p2",
                    "py/object": "SAGA_optimize.ElementDescription",
                    "value": null
                },
                {
                    "high": 1,
                    "immutable": false,
                    "low": 0,
                    "mutateCollections": {},
                    "name": "48h.ribose.p0",
                    "py/object": "SAGA_optimize.ElementDescription",
                    "value": null
                },
                {
                    "high": 1,
                    "immutable": false,
                    "low": 0,
                    "mutateCollections": {},
                    "name": "48h.ribose.p1",
                    "py/object": "SAGA_optimize.ElementDescription",
                    "value": null
                },
                {
                    "high": 1,
                    "immutable": false,
                    "low": 0,
                    "mutateCollections": {},
                    "name": "48h.acetyl.p0",
                    "py/object": "SAGA_optimize.ElementDescription",
                    "value": null
                },
                {
                    "high": 1,
                    "immutable": false,
                    "low": 0,
                    "mutateCollections": {},
                    "name": "48h.uracil.p0",
                    "py/object": "SAGA_optimize.ElementDescription",
                    "value": null
                },
                {
                    "high": 1,
                    "immutable": false,
                    "low": 0,
                    "mutateCollections": {},
                    "name": "48h.uracil.p1",
                    "py/object": "SAGA_optimize.ElementDescription",
                    "value": null
                },
                {
                    "high": 1,
                    "immutable": false,
                    "low": 0,
                    "mutateCollections": {},
                    "name": "48h.uracil.p2",
                    "py/object": "SAGA_optimize.ElementDescription",
                    "value": null
                },
                {
                    "high": 1,
                    "immutable": false,
                    "low": 0,
                    "mutateCollections": {},
                    "name": "72h.ribose.p0",
                    "py/object": "SAGA_optimize.ElementDescription",
                    "value": null
                },
                {
                    "high": 1,
                    "immutable": false,
                    "low": 0,
                    "mutateCollections": {},
                    "name": "72h.ribose.p1",
                    "py/object": "SAGA_optimize.ElementDescription",
                    "value": null
                },
                {
                    "high": 1,
                    "immutable": false,
                    "low": 0,
                    "mutateCollections": {},
                    "name": "72h.acetyl.p0",
                    "py/object": "SAGA_optimize.ElementDescription",
                    "value": null
                },
                {
                    "high": 1,
                    "immutable": false,
                    "low": 0,
                    "mutateCollections": {},
                    "name": "72h.uracil.p0",
                    "py/object": "SAGA_optimize.ElementDescription",
                    "value": null
                },
                {
                    "high": 1,
                    "immutable": false,
                    "low": 0,
                    "mutateCollections": {},
                    "name": "72h.uracil.p1",
                    "py/object": "SAGA_optimize.ElementDescription",
                    "value": null
                },
                {
                    "high": 1,
                    "immutable": false,
                    "low": 0,
                    "mutateCollections": {},
                    "name": "72h.uracil.p2",
                    "py/object": "SAGA_optimize.ElementDescription",
                    "value": null
                }
            ],
            "elements": [
                0.07596804955083017,
                0.7914840644668066,
                0.20521842935456666,
                0.4276186849447409,
                0.6123196027596767,
                0.27320360593572574,
                0.037990490093204654,
                0.9500419262321843,
                0.29056414396265984,
                0.3756520956380918,
                0.7701204343422262,
                0.25767304872645796,
                0.19908029300747684,
                0.88856789388711,
                0.41102646590730463,
                0.29554965088712376,
                0.7523990390755427,
                0.3978051422122025
            ],
            "energy": 32.943406747267865,
            "py/object": "SAGA_optimize.Guess"
        },
        {
            "elementDescriptions": [
                {
                    "high": 1,
                    "immutable": false,
                    "low": 0,
                    "mutateCollections": {},
                    "name": "24h.ribose.p0",
                    "py/object": "SAGA_optimize.ElementDescription",
                    "value": null
                },
                {
                    "high": 1,
                    "immutable": false,
                    "low": 0,
                    "mutateCollections": {},
                    "name": "24h.ribose.p1",
                    "py/object": "SAGA_optimize.ElementDescription",
                    "value": null
                },
                {
                    "high": 1,
                    "immutable": false,
                    "low": 0,
                    "mutateCollections": {},
                    "name": "24h.acetyl.p0",
                    "py/object": "SAGA_optimize.ElementDescription",
                    "value": null
                },
                {
                    "high": 1,
                    "immutable": false,
                    "low": 0,
                    "mutateCollections": {},
                    "name": "24h.uracil.p0",
                    "py/object": "SAGA_optimize.ElementDescription",
                    "value": null
                },
                {
                    "high": 1,
                    "immutable": false,
                    "low": 0,
                    "mutateCollections": {},
                    "name": "24h.uracil.p1",
                    "py/object": "SAGA_optimize.ElementDescription",
                    "value": null
                },
                {
                    "high": 1,
                    "immutable": false,
                    "low": 0,
                    "mutateCollections": {},
                    "name": "24h.uracil.p2",
                    "py/object": "SAGA_optimize.ElementDescription",
                    "value": null
                },
                {
                    "high": 1,
                    "immutable": false,
                    "low": 0,
                    "mutateCollections": {},
                    "name": "48h.ribose.p0",
                    "py/object": "SAGA_optimize.ElementDescription",
                    "value": null
                },
                {
                    "high": 1,
                    "immutable": false,
                    "low": 0,
                    "mutateCollections": {},
                    "name": "48h.ribose.p1",
                    "py/object": "SAGA_optimize.ElementDescription",
                    "value": null
                },
                {
                    "high": 1,
                    "immutable": false,
                    "low": 0,
                    "mutateCollections": {},
                    "name": "48h.acetyl.p0",
                    "py/object": "SAGA_optimize.ElementDescription",
                    "value": null
                },
                {
                    "high": 1,
                    "immutable": false,
                    "low": 0,
                    "mutateCollections": {},
                    "name": "48h.uracil.p0",
                    "py/object": "SAGA_optimize.ElementDescription",
                    "value": null
                },
                {
                    "high": 1,
                    "immutable": false,
                    "low": 0,
                    "mutateCollections": {},
                    "name": "48h.uracil.p1",
                    "py/object": "SAGA_optimize.ElementDescription",
                    "value": null
                },
                {
                    "high": 1,
                    "immutable": false,
                    "low": 0,
                    "mutateCollections": {},
                    "name": "48h.uracil.p2",
                    "py/object": "SAGA_optimize.ElementDescription",
                    "value": null
                },
                {
                    "high": 1,
                    "immutable": false,
                    "low": 0,
                    "mutateCollections": {},
                    "name": "72h.ribose.p0",
                    "py/object": "SAGA_optimize.ElementDescription",
                    "value": null
                },
                {
                    "high": 1,
                    "immutable": false,
                    "low": 0,
                    "mutateCollections": {},
                    "name": "72h.ribose.p1",
                    "py/object": "SAGA_optimize.ElementDescription",
                    "value": null
                },
                {
                    "high": 1,
                    "immutable": false,
                    "low": 0,
                    "mutateCollections": {},
                    "name": "72h.acetyl.p0",
                    "py/object": "SAGA_optimize.ElementDescription",
                    "value": null
                },
                {
                    "high": 1,
                    "immutable": false,
                    "low": 0,
                    "mutateCollections": {},
                    "name": "72h.uracil.p0",
                    "py/object": "SAGA_optimize.ElementDescription",
                    "value": null
                },
                {
                    "high": 1,
                    "immutable": false,
                    "low": 0,
                    "mutateCollections": {},
                    "name": "72h.uracil.p1",
                    "py/object": "SAGA_optimize.ElementDescription",
                    "value": null
                },
                {
                    "high": 1,
                    "immutable": false,
                    "low": 0,
                    "mutateCollections": {},
                    "name": "72h.uracil.p2",
                    "py/object": "SAGA_optimize.ElementDescription",
                    "value": null
                }
            ],
            "elements": [
                0.08659818090238923,
                0.7741353109010403,
                0.4385470030886335,
                0.7090021835122511,
                0.5487346588070232,
                0.3294364187658674,
                0.13473087315761,
                0.9615693642339859,
                0.23158832093031753,
                0.2265610297411483,
                0.8492134139771125,
                0.13334474761753293,
                0.12033815583246771,
                0.9048696284732901,
                0.39807882777649783,
                0.2650811260084814,
                0.7049461230992022,
                0.2975946094791013
            ],
            "energy": 34.90794083779556,
            "py/object": "SAGA_optimize.Guess"
        },
        {
            "elementDescriptions": [
                {
                    "high": 1,
                    "immutable": false,
                    "low": 0,
                    "mutateCollections": {},
                    "name": "24h.ribose.p0",
                    "py/object": "SAGA_optimize.ElementDescription",
                    "value": null
                },
                {
                    "high": 1,
                    "immutable": false,
                    "low": 0,
                    "mutateCollections": {},
                    "name": "24h.ribose.p1",
                    "py/object": "SAGA_optimize.ElementDescription",
                    "value": null
                },
                {
                    "high": 1,
                    "immutable": false,
                    "low": 0,
                    "mutateCollections": {},
                    "name": "24h.acetyl.p0",
                    "py/object": "SAGA_optimize.ElementDescription",
                    "value": null
                },
                {
                    "high": 1,
                    "immutable": false,
                    "low": 0,
                    "mutateCollections": {},
                    "name": "24h.uracil.p0",
                    "py/object": "SAGA_optimize.ElementDescription",
                    "value": null
                },
                {
                    "high": 1,
                    "immutable": false,
                    "low": 0,
                    "mutateCollections": {},
                    "name": "24h.uracil.p1",
                    "py/object": "SAGA_optimize.ElementDescription",
                    "value": null
                },
                {
                    "high": 1,
                    "immutable": false,
                    "low": 0,
                    "mutateCollections": {},
                    "name": "24h.uracil.p2",
                    "py/object": "SAGA_optimize.ElementDescription",
                    "value": null
                },
                {
                    "high": 1,
                    "immutable": false,
                    "low": 0,
                    "mutateCollections": {},
                    "name": "48h.ribose.p0",
                    "py/object": "SAGA_optimize.ElementDescription",
                    "value": null
                },
                {
                    "high": 1,
                    "immutable": false,
                    "low": 0,
                    "mutateCollections": {},
                    "name": "48h.ribose.p1",
                    "py/object": "SAGA_optimize.ElementDescription",
                    "value": null
                },
                {
                    "high": 1,
                    "immutable": false,
                    "low": 0,
                    "mutateCollections": {},
                    "name": "48h.acetyl.p0",
                    "py/object": "SAGA_optimize.ElementDescription",
                    "value": null
                },
                {
                    "high": 1,
                    "immutable": false,
                    "low": 0,
                    "mutateCollections": {},
                    "name": "48h.uracil.p0",
                    "py/object": "SAGA_optimize.ElementDescription",
                    "value": null
                },
                {
                    "high": 1,
                    "immutable": false,
                    "low": 0,
                    "mutateCollections": {},
                    "name": "48h.uracil.p1",
                    "py/object": "SAGA_optimize.ElementDescription",
                    "value": null
                },
                {
                    "high": 1,
                    "immutable": false,
                    "low": 0,
                    "mutateCollections": {},
                    "name": "48h.uracil.p2",
                    "py/object": "SAGA_optimize.ElementDescription",
                    "value": null
                },
                {
                    "high": 1,
                    "immutable": false,
                    "low": 0,
                    "mutateCollections": {},
                    "name": "72h.ribose.p0",
                    "py/object": "SAGA_optimize.ElementDescription",
                    "value": null
                },
                {
                    "high": 1,
                    "immutable": false,
                    "low": 0,
                    "mutateCollections": {},
                    "name": "72h.ribose.p1",
                    "py/object": "SAGA_optimize.ElementDescription",
                    "value": null
                },
                {
                    "high": 1,
                    "immutable": false,
                    "low": 0,
                    "mutateCollections": {},
                    "name": "72h.acetyl.p0",
                    "py/object": "SAGA_optimize.ElementDescription",
                    "value": null
                },
                {
                    "high": 1,
                    "immutable": false,
                    "low": 0,
                    "mutateCollections": {},
                    "name": "72h.uracil.p0",
                    "py/object": "SAGA_optimize.ElementDescription",
                    "value": null
                },
                {
                    "high": 1,
                    "immutable": false,
                    "low": 0,
                    "mutateCollections": {},
                    "name": "72h.uracil.p1",
                    "py/object": "SAGA_optimize.ElementDescription",
                    "value": null
                },
                {
                    "high": 1,
                    "immutable": false,
                    "low": 0,
                    "mutateCollections": {},
                    "name": "72h.uracil.p2",
                    "py/object": "SAGA_optimize.ElementDescription",
                    "value": null
                }
            ],
            "elements": [
                0.04548573271316722,
                0.7716611054847382,
                0.1836168110273829,
                0.2535865194535366,
                0.7183339953566525,
                0.23724069142315107,
                0.021181924643258104,
                0.9340513512589078,
                0.6140332209863401,
                0.6051351163249061,
                0.39387116780767484,
                0.1869242454920766,
                0.06891539794833199,
                0.9102474469634783,
                0.26604544163885185,
                0.3293989409019329,
                0.6471363561413154,
                0.3553784079881417
            ],
            "energy": 29.733970654571152,
            "py/object": "SAGA_optimize.Guess"
        },
        {
            "elementDescriptions": [
                {
                    "high": 1,
                    "immutable": false,
                    "low": 0,
                    "mutateCollections": {},
                    "name": "24h.ribose.p0",
                    "py/object": "SAGA_optimize.ElementDescription",
                    "value": null
                },
                {
                    "high": 1,
                    "immutable": false,
                    "low": 0,
                    "mutateCollections": {},
                    "name": "24h.ribose.p1",
                    "py/object": "SAGA_optimize.ElementDescription",
                    "value": null
                },
                {
                    "high": 1,
                    "immutable": false,
                    "low": 0,
                    "mutateCollections": {},
                    "name": "24h.acetyl.p0",
                    "py/object": "SAGA_optimize.ElementDescription",
                    "value": null
                },
                {
                    "high": 1,
                    "immutable": false,
                    "low": 0,
                    "mutateCollections": {},
                    "name": "24h.uracil.p0",
                    "py/object": "SAGA_optimize.ElementDescription",
                    "value": null
                },
                {
                    "high": 1,
                    "immutable": false,
                    "low": 0,
                    "mutateCollections": {},
                    "name": "24h.uracil.p1",
                    "py/object": "SAGA_optimize.ElementDescription",
                    "value": null
                },
                {
                    "high": 1,
                    "immutable": false,
                    "low": 0,
                    "mutateCollections": {},
                    "name": "24h.uracil.p2",
                    "py/object": "SAGA_optimize.ElementDescription",
                    "value": null
                },
                {
                    "high": 1,
                    "immutable": false,
                    "low": 0,
                    "mutateCollections": {},
                    "name": "48h.ribose.p0",
                    "py/object": "SAGA_optimize.ElementDescription",
                    "value": null
                },
                {
                    "high": 1,
                    "immutable": false,
                    "low": 0,
                    "mutateCollections": {},
                    "name": "48h.ribose.p1",
                    "py/object": "SAGA_optimize.ElementDescription",
                    "value": null
                },
                {
                    "high": 1,
                    "immutable": false,
                    "low": 0,
                    "mutateCollections": {},
                    "name": "48h.acetyl.p0",
                    "py/object": "SAGA_optimize.ElementDescription",
                    "value": null
                },
                {
                    "high": 1,
                    "immutable": false,
                    "low": 0,
                    "mutateCollections": {},
                    "name": "48h.uracil.p0",
                    "py/object": "SAGA_optimize.ElementDescription",
                    "value": null
                },
                {
                    "high": 1,
                    "immutable": false,
                    "low": 0,
                    "mutateCollections": {},
                    "name": "48h.uracil.p1",
                    "py/object": "SAGA_optimize.ElementDescription",
                    "value": null
                },
                {
                    "high": 1,
                    "immutable": false,
                    "low": 0,
                    "mutateCollections": {},
                    "name": "48h.uracil.p2",
                    "py/object": "SAGA_optimize.ElementDescription",
                    "value": null
                },
                {
                    "high": 1,
                    "immutable": false,
                    "low": 0,
                    "mutateCollections": {},
                    "name": "72h.ribose.p0",
                    "py/object": "SAGA_optimize.ElementDescription",
                    "value": null
                },
                {
                    "high": 1,
                    "immutable": false,
                    "low": 0,
                    "mutateCollections": {},
                    "name": "72h.ribose.p1",
                    "py/object": "SAGA_optimize.ElementDescription",
                    "value": null
                },
                {
                    "high": 1,
                    "immutable": false,
                    "low": 0,
                    "mutateCollections": {},
                    "name": "72h.acetyl.p0",
                    "py/object": "SAGA_optimize.ElementDescription",
                    "value": null
                },
                {
                    "high": 1,
                    "immutable": false,
                    "low": 0,
                    "mutateCollections": {},
                    "name": "72h.uracil.p0",
                    "py/object": "SAGA_optimize.ElementDescription",
                    "value": null
                },
                {
                    "high": 1,
                    "immutable": false,
                    "low": 0,
                    "mutateCollections": {},
                    "name": "72h.uracil.p1",
                    "py/object": "SAGA_optimize.ElementDescription",
                    "value": null
                },
                {
                    "high": 1,
                    "immutable": false,
                    "low": 0,
                    "mutateCollections": {},
                    "name": "72h.uracil.p2",
                    "py/object": "SAGA_optimize.ElementDescription",
                    "value": null
                }
            ],
            "elements": [
                0.030606633567893574,
                0.7633139510478116,
                0.2949108336497597,
                0.6783363948200679,
                0.7002083983060485,
                0.2139118822286637,
                0.02768684890976253,
                0.9171932403837157,
                0.27819689005651904,
                0.4139695114621905,
                0.764274651072604,
                0.22810030315170782,
                0.06574546496352288,
                0.9294245664775915,
                0.453053657397097,
                0.38298982265945725,
                0.6885972318905047,
                0.29842875906038097
            ],
            "energy": 30.670325101039772,
            "py/object": "SAGA_optimize.Guess"
        },
        {
            "elementDescriptions": [
                {
                    "high": 1,
                    "immutable": false,
                    "low": 0,
                    "mutateCollections": {},
                    "name": "24h.ribose.p0",
                    "py/object": "SAGA_optimize.ElementDescription",
                    "value": null
                },
                {
                    "high": 1,
                    "immutable": false,
                    "low": 0,
                    "mutateCollections": {},
                    "name": "24h.ribose.p1",
                    "py/object": "SAGA_optimize.ElementDescription",
                    "value": null
                },
                {
                    "high": 1,
                    "immutable": false,
                    "low": 0,
                    "mutateCollections": {},
                    "name": "24h.acetyl.p0",
                    "py/object": "SAGA_optimize.ElementDescription",
                    "value": null
                },
                {
                    "high": 1,
                    "immutable": false,
                    "low": 0,
                    "mutateCollections": {},
                    "name": "24h.uracil.p0",
                    "py/object": "SAGA_optimize.ElementDescription",
                    "value": null
                },
                {
                    "high": 1,
                    "immutable": false,
                    "low": 0,
                    "mutateCollections": {},
                    "name": "24h.uracil.p1",
                    "py/object": "SAGA_optimize.ElementDescription",
                    "value": null
                },
                {
                    "high": 1,
                    "immutable": false,
                    "low": 0,
                    "mutateCollections": {},
                    "name": "24h.uracil.p2",
                    "py/object": "SAGA_optimize.ElementDescription",
                    "value": null
                },
                {
                    "high": 1,
                    "immutable": false,
                    "low": 0,
                    "mutateCollections": {},
                    "name": "48h.ribose.p0",
                    "py/object": "SAGA_optimize.ElementDescription",
                    "value": null
                },
                {
                    "high": 1,
                    "immutable": false,
                    "low": 0,
                    "mutateCollections": {},
                    "name": "48h.ribose.p1",
                    "py/object": "SAGA_optimize.ElementDescription",
                    "value": null
                },
                {
                    "high": 1,
                    "immutable": false,
                    "low": 0,
                    "mutateCollections": {},
                    "name": "48h.acetyl.p0",
                    "py/object": "SAGA_optimize.ElementDescription",
                    "value": null
                },
                {
                    "high": 1,
                    "immutable": false,
                    "low": 0,
                    "mutateCollections": {},
                    "name": "48h.uracil.p0",
                    "py/object": "SAGA_optimize.ElementDescription",
                    "value": null
                },
                {
                    "high": 1,
                    "immutable": false,
                    "low": 0,
                    "mutateCollections": {},
                    "name": "48h.uracil.p1",
                    "py/object": "SAGA_optimize.ElementDescription",
                    "value": null
                },
                {
                    "high": 1,
                    "immutable": false,
                    "low": 0,
                    "mutateCollections": {},
                    "name": "48h.uracil.p2",
                    "py/object": "SAGA_optimize.ElementDescription",
                    "value": null
                },
                {
                    "high": 1,
                    "immutable": false,
                    "low": 0,
                    "mutateCollections": {},
                    "name": "72h.ribose.p0",
                    "py/object": "SAGA_optimize.ElementDescription",
                    "value": null
                },
                {
                    "high": 1,
                    "immutable": false,
                    "low": 0,
                    "mutateCollections": {},
                    "name": "72h.ribose.p1",
                    "py/object": "SAGA_optimize.ElementDescription",
                    "value": null
                },
                {
                    "high": 1,
                    "immutable": false,
                    "low": 0,
                    "mutateCollections": {},
                    "name": "72h.acetyl.p0",
                    "py/object": "SAGA_optimize.ElementDescription",
                    "value": null
                },
                {
                    "high": 1,
                    "immutable": false,
                    "low": 0,
                    "mutateCollections": {},
                    "name": "72h.uracil.p0",
                    "py/object": "SAGA_optimize.ElementDescription",
                    "value": null
                },
                {
                    "high": 1,
                    "immutable": false,
                    "low": 0,
                    "mutateCollections": {},
                    "name": "72h.uracil.p1",
                    "py/object": "SAGA_optimize.ElementDescription",
                    "value": null
                },
                {
                    "high": 1,
                    "immutable": false,
                    "low": 0,
                    "mutateCollections": {},
                    "name": "72h.uracil.p2",
                    "py/object": "SAGA_optimize.ElementDescription",
                    "value": null
                }
            ],
            "elements": [
                0.060108627191843914,
                0.7727440641489607,
                0.5030560732520641,
                0.48206209458695437,
                0.35538314584053327,
                0.07949165443129715,
                0.059355962739739546,
                0.9406038650716126,
                0.5596934881457454,
                0.5296487516958376,
                0.5969197630629629,
                0.48266630733956845,
                0.059248951224415966,
                0.9169941883330849,
                0.38154379814502143,
                0.3824582392680279,
                0.6803280665037934,
                0.23717464584829792
            ],
            "energy": 31.31536932818983,
            "py/object": "SAGA_optimize.Guess"
        },
        {
            "elementDescriptions": [
                {
                    "high": 1,
                    "immutable": false,
                    "low": 0,
                    "mutateCollections": {},
                    "name": "24h.ribose.p0",
                    "py/object": "SAGA_optimize.ElementDescription",
                    "value": null
                },
                {
                    "high": 1,
                    "immutable": false,
                    "low": 0,
                    "mutateCollections": {},
                    "name": "24h.ribose.p1",
                    "py/object": "SAGA_optimize.ElementDescription",
                    "value": null
                },
                {
                    "high": 1,
                    "immutable": false,
                    "low": 0,
                    "mutateCollections": {},
                    "name": "24h.acetyl.p0",
                    "py/object": "SAGA_optimize.ElementDescription",
                    "value": null
                },
                {
                    "high": 1,
                    "immutable": false,
                    "low": 0,
                    "mutateCollections": {},
                    "name": "24h.uracil.p0",
                    "py/object": "SAGA_optimize.ElementDescription",
                    "value": null
                },
                {
                    "high": 1,
                    "immutable": false,
                    "low": 0,
                    "mutateCollections": {},
                    "name": "24h.uracil.p1",
                    "py/object": "SAGA_optimize.ElementDescription",
                    "value": null
                },
                {
                    "high": 1,
                    "immutable": false,
                    "low": 0,
                    "mutateCollections": {},
                    "name": "24h.uracil.p2",
                    "py/object": "SAGA_optimize.ElementDescription",
                    "value": null
                },
                {
                    "high": 1,
                    "immutable": false,
                    "low": 0,
                    "mutateCollections": {},
                    "name": "48h.ribose.p0",
                    "py/object": "SAGA_optimize.ElementDescription",
                    "value": null
                },
                {
                    "high": 1,
                    "immutable": false,
                    "low": 0,
                    "mutateCollections": {},
                    "name": "48h.ribose.p1",
                    "py/object": "SAGA_optimize.ElementDescription",
                    "value": null
                },
                {
                    "high": 1,
                    "immutable": false,
                    "low": 0,
                    "mutateCollections": {},
                    "name": "48h.acetyl.p0",
                    "py/object": "SAGA_optimize.ElementDescription",
                    "value": null
                },
                {
                    "high": 1,
                    "immutable": false,
                    "low": 0,
                    "mutateCollections": {},
                    "name": "48h.uracil.p0",
                    "py/object": "SAGA_optimize.ElementDescription",
                    "value": null
                },
                {
                    "high": 1,
                    "immutable": false,
                    "low": 0,
                    "mutateCollections": {},
                    "name": "48h.uracil.p1",
                    "py/object": "SAGA_optimize.ElementDescription",
                    "value": null
                },
                {
                    "high": 1,
                    "immutable": false,
                    "low": 0,
                    "mutateCollections": {},
                    "name": "48h.uracil.p2",
                    "py/object": "SAGA_optimize.ElementDescription",
                    "value": null
                },
                {
                    "high": 1,
                    "immutable": false,
                    "low": 0,
                    "mutateCollections": {},
                    "name": "72h.ribose.p0",
                    "py/object": "SAGA_optimize.ElementDescription",
                    "value": null
                },
                {
                    "high": 1,
                    "immutable": false,
                    "low": 0,
                    "mutateCollections": {},
                    "name": "72h.ribose.p1",
                    "py/object": "SAGA_optimize.ElementDescription",
                    "value": null
                },
                {
                    "high": 1,
                    "immutable": false,
                    "low": 0,
                    "mutateCollections": {},
                    "name": "72h.acetyl.p0",
                    "py/object": "SAGA_optimize.ElementDescription",
                    "value": null
                },
                {
                    "high": 1,
                    "immutable": false,
                    "low": 0,
                    "mutateCollections": {},
                    "name": "72h.uracil.p0",
                    "py/object": "SAGA_optimize.ElementDescription",
                    "value": null
                },
                {
                    "high": 1,
                    "immutable": false,
                    "low": 0,
                    "mutateCollections": {},
                    "name": "72h.uracil.p1",
                    "py/object": "SAGA_optimize.ElementDescription",
                    "value": null
                },
                {
                    "high": 1,
                    "immutable": false,
                    "low": 0,
                    "mutateCollections": {},
                    "name": "72h.uracil.p2",
                    "py/object": "SAGA_optimize.ElementDescription",
                    "value": null
                }
            ],
            "elements": [
                0.05471430068177701,
                0.7517635585641343,
                0.44649016190400076,
                0.6409499314061338,
                0.6303405444412629,
                0.23921499629302345,
                0.07924591285906181,
                0.950691154591713,
                0.5327148248496207,
                0.4678554569441087,
                0.5447899278660162,
                0.09048192726762982,
                0.0678661996537566,
                0.8888844499975715,
                0.42961273655376536,
                0.3163481528455854,
                0.6367239194460454,
                0.41045033311881024
            ],
            "energy": 31.49587308131577,
            "py/object": "SAGA_optimize.Guess"
        },
        {
            "elementDescriptions": [
                {
                    "high": 1,
                    "immutable": false,
                    "low": 0,
                    "mutateCollections": {},
                    "name": "24h.ribose.p0",
                    "py/object": "SAGA_optimize.ElementDescription",
                    "value": null
                },
                {
                    "high": 1,
                    "immutable": false,
                    "low": 0,
                    "mutateCollections": {},
                    "name": "24h.ribose.p1",
                    "py/object": "SAGA_optimize.ElementDescription",
                    "value": null
                },
                {
                    "high": 1,
                    "immutable": false,
                    "low": 0,
                    "mutateCollections": {},
                    "name": "24h.acetyl.p0",
                    "py/object": "SAGA_optimize.ElementDescription",
                    "value": null
                },
                {
                    "high": 1,
                    "immutable": false,
                    "low": 0,
                    "mutateCollections": {},
                    "name": "24h.uracil.p0",
                    "py/object": "SAGA_optimize.ElementDescription",
                    "value": null
                },
                {
                    "high": 1,
                    "immutable": false,
                    "low": 0,
                    "mutateCollections": {},
                    "name": "24h.uracil.p1",
                    "py/object": "SAGA_optimize.ElementDescription",
                    "value": null
                },
                {
                    "high": 1,
                    "immutable": false,
                    "low": 0,
                    "mutateCollections": {},
                    "name": "24h.uracil.p2",
                    "py/object": "SAGA_optimize.ElementDescription",
                    "value": null
                },
                {
                    "high": 1,
                    "immutable": false,
                    "low": 0,
                    "mutateCollections": {},
                    "name": "48h.ribose.p0",
                    "py/object": "SAGA_optimize.ElementDescription",
                    "value": null
                },
                {
                    "high": 1,
                    "immutable": false,
                    "low": 0,
                    "mutateCollections": {},
                    "name": "48h.ribose.p1",
                    "py/object": "SAGA_optimize.ElementDescription",
                    "value": null
                },
                {
                    "high": 1,
                    "immutable": false,
                    "low": 0,
                    "mutateCollections": {},
                    "name": "48h.acetyl.p0",
                    "py/object": "SAGA_optimize.ElementDescription",
                    "value": null
                },
                {
                    "high": 1,
                    "immutable": false,
                    "low": 0,
                    "mutateCollections": {},
                    "name": "48h.uracil.p0",
                    "py/object": "SAGA_optimize.ElementDescription",
                    "value": null
                },
                {
                    "high": 1,
                    "immutable": false,
                    "low": 0,
                    "mutateCollections": {},
                    "name": "48h.uracil.p1",
                    "py/object": "SAGA_optimize.ElementDescription",
                    "value": null
                },
                {
                    "high": 1,
                    "immutable": false,
                    "low": 0,
                    "mutateCollections": {},
                    "name": "48h.uracil.p2",
                    "py/object": "SAGA_optimize.ElementDescription",
                    "value": null
                },
                {
                    "high": 1,
                    "immutable": false,
                    "low": 0,
                    "mutateCollections": {},
                    "name": "72h.ribose.p0",
                    "py/object": "SAGA_optimize.ElementDescription",
                    "value": null
                },
                {
                    "high": 1,
                    "immutable": false,
                    "low": 0,
                    "mutateCollections": {},
                    "name": "72h.ribose.p1",
                    "py/object": "SAGA_optimize.ElementDescription",
                    "value": null
                },
                {
                    "high": 1,
                    "immutable": false,
                    "low": 0,
                    "mutateCollections": {},
                    "name": "72h.acetyl.p0",
                    "py/object": "SAGA_optimize.ElementDescription",
                    "value": null
                },
                {
                    "high": 1,
                    "immutable": false,
                    "low": 0,
                    "mutateCollections": {},
                    "name": "72h.uracil.p0",
                    "py/object": "SAGA_optimize.ElementDescription",
                    "value": null
                },
                {
                    "high": 1,
                    "immutable": false,
                    "low": 0,
                    "mutateCollections": {},
                    "name": "72h.uracil.p1",
                    "py/object": "SAGA_optimize.ElementDescription",
                    "value": null
                },
                {
                    "high": 1,
                    "immutable": false,
                    "low": 0,
                    "mutateCollections": {},
                    "name": "72h.uracil.p2",
                    "py/object": "SAGA_optimize.ElementDescription",
                    "value": null
                }
            ],
            "elements": [
                0.1102193903262828,
                0.8214451540466805,
                0.21034063009793474,
                0.4330481587402117,
                0.7617010315997801,
                0.1458157847536079,
                0.03829885800923938,
                0.9165296854761737,
                0.32694923002098264,
                0.38959629232184123,
                0.724224620601106,
                0.1297587990404675,
                0.013571621144702416,
                0.8776525730614998,
                0.499254340022363,
                0.19845688397124,
                0.5769171404159137,
                0.21161949964906834
            ],
            "energy": 30.788731543579726,
            "py/object": "SAGA_optimize.Guess"
        },
        {
            "elementDescriptions": [
                {
                    "high": 1,
                    "immutable": false,
                    "low": 0,
                    "mutateCollections": {},
                    "name": "24h.ribose.p0",
                    "py/object": "SAGA_optimize.ElementDescription",
                    "value": null
                },
                {
                    "high": 1,
                    "immutable": false,
                    "low": 0,
                    "mutateCollections": {},
                    "name": "24h.ribose.p1",
                    "py/object": "SAGA_optimize.ElementDescription",
                    "value": null
                },
                {
                    "high": 1,
                    "immutable": false,
                    "low": 0,
                    "mutateCollections": {},
                    "name": "24h.acetyl.p0",
                    "py/object": "SAGA_optimize.ElementDescription",
                    "value": null
                },
                {
                    "high": 1,
                    "immutable": false,
                    "low": 0,
                    "mutateCollections": {},
                    "name": "24h.uracil.p0",
                    "py/object": "SAGA_optimize.ElementDescription",
                    "value": null
                },
                {
                    "high": 1,
                    "immutable": false,
                    "low": 0,
                    "mutateCollections": {},
                    "name": "24h.uracil.p1",
                    "py/object": "SAGA_optimize.ElementDescription",
                    "value": null
                },
                {
                    "high": 1,
                    "immutable": false,
                    "low": 0,
                    "mutateCollections": {},
                    "name": "24h.uracil.p2",
                    "py/object": "SAGA_optimize.ElementDescription",
                    "value": null
                },
                {
                    "high": 1,
                    "immutable": false,
                    "low": 0,
                    "mutateCollections": {},
                    "name": "48h.ribose.p0",
                    "py/object": "SAGA_optimize.ElementDescription",
                    "value": null
                },
                {
                    "high": 1,
                    "immutable": false,
                    "low": 0,
                    "mutateCollections": {},
                    "name": "48h.ribose.p1",
                    "py/object": "SAGA_optimize.ElementDescription",
                    "value": null
                },
                {
                    "high": 1,
                    "immutable": false,
                    "low": 0,
                    "mutateCollections": {},
                    "name": "48h.acetyl.p0",
                    "py/object": "SAGA_optimize.ElementDescription",
                    "value": null
                },
                {
                    "high": 1,
                    "immutable": false,
                    "low": 0,
                    "mutateCollections": {},
                    "name": "48h.uracil.p0",
                    "py/object": "SAGA_optimize.ElementDescription",
                    "value": null
                },
                {
                    "high": 1,
                    "immutable": false,
                    "low": 0,
                    "mutateCollections": {},
                    "name": "48h.uracil.p1",
                    "py/object": "SAGA_optimize.ElementDescription",
                    "value": null
                },
                {
                    "high": 1,
                    "immutable": false,
                    "low": 0,
                    "mutateCollections": {},
                    "name": "48h.uracil.p2",
                    "py/object": "SAGA_optimize.ElementDescription",
                    "value": null
                },
                {
                    "high": 1,
                    "immutable": false,
                    "low": 0,
                    "mutateCollections": {},
                    "name": "72h.ribose.p0",
                    "py/object": "SAGA_optimize.ElementDescription",
                    "value": null
                },
                {
                    "high": 1,
                    "immutable": false,
                    "low": 0,
                    "mutateCollections": {},
                    "name": "72h.ribose.p1",
                    "py/object": "SAGA_optimize.ElementDescription",
                    "value": null
                },
                {
                    "high": 1,
                    "immutable": false,
                    "low": 0,
                    "mutateCollections": {},
                    "name": "72h.acetyl.p0",
                    "py/object": "SAGA_optimize.ElementDescription",
                    "value": null
                },
                {
                    "high": 1,
                    "immutable": false,
                    "low": 0,
                    "mutateCollections": {},
                    "name": "72h.uracil.p0",
                    "py/object": "SAGA_optimize.ElementDescription",
                    "value": null
                },
                {
                    "high": 1,
                    "immutable": false,
                    "low": 0,
                    "mutateCollections": {},
                    "name": "72h.uracil.p1",
                    "py/object": "SAGA_optimize.ElementDescription",
                    "value": null
                },
                {
                    "high": 1,
                    "immutable": false,
                    "low": 0,
                    "mutateCollections": {},
                    "name": "72h.uracil.p2",
                    "py/object": "SAGA_optimize.ElementDescription",
                    "value": null
                }
            ],
            "elements": [
                0.07917353602877375,
                0.8119726937813766,
                0.22841615603115045,
                0.455379595802549,
                0.6598362222004103,
                0.22726572414990698,
                0.10835395055687774,
                0.9459035066806614,
                0.692636717741717,
                0.5136873873332171,
                0.6421761346036041,
                0.2612893924697991,
                0.0775006080464713,
                0.9280406166228446,
                0.3673659575456798,
                0.476923150021608,
                0.771565316198663,
                0.3117902114207912
            ],
            "energy": 34.026792322547315,
            "py/object": "SAGA_optimize.Guess"
        },
        {
            "elementDescriptions": [
                {
                    "high": 1,
                    "immutable": false,
                    "low": 0,
                    "mutateCollections": {},
                    "name": "24h.ribose.p0",
                    "py/object": "SAGA_optimize.ElementDescription",
                    "value": null
                },
                {
                    "high": 1,
                    "immutable": false,
                    "low": 0,
                    "mutateCollections": {},
                    "name": "24h.ribose.p1",
                    "py/object": "SAGA_optimize.ElementDescription",
                    "value": null
                },
                {
                    "high": 1,
                    "immutable": false,
                    "low": 0,
                    "mutateCollections": {},
                    "name": "24h.acetyl.p0",
                    "py/object": "SAGA_optimize.ElementDescription",
                    "value": null
                },
                {
                    "high": 1,
                    "immutable": false,
                    "low": 0,
                    "mutateCollections": {},
                    "name": "24h.uracil.p0",
                    "py/object": "SAGA_optimize.ElementDescription",
                    "value": null
                },
                {
                    "high": 1,
                    "immutable": false,
                    "low": 0,
                    "mutateCollections": {},
                    "name": "24h.uracil.p1",
                    "py/object": "SAGA_optimize.ElementDescription",
                    "value": null
                },
                {
                    "high": 1,
                    "immutable": false,
                    "low": 0,
                    "mutateCollections": {},
                    "name": "24h.uracil.p2",
                    "py/object": "SAGA_optimize.ElementDescription",
                    "value": null
                },
                {
                    "high": 1,
                    "immutable": false,
                    "low": 0,
                    "mutateCollections": {},
                    "name": "48h.ribose.p0",
                    "py/object": "SAGA_optimize.ElementDescription",
                    "value": null
                },
                {
                    "high": 1,
                    "immutable": false,
                    "low": 0,
                    "mutateCollections": {},
                    "name": "48h.ribose.p1",
                    "py/object": "SAGA_optimize.ElementDescription",
                    "value": null
                },
                {
                    "high": 1,
                    "immutable": false,
                    "low": 0,
                    "mutateCollections": {},
                    "name": "48h.acetyl.p0",
                    "py/object": "SAGA_optimize.ElementDescription",
                    "value": null
                },
                {
                    "high": 1,
                    "immutable": false,
                    "low": 0,
                    "mutateCollections": {},
                    "name": "48h.uracil.p0",
                    "py/object": "SAGA_optimize.ElementDescription",
                    "value": null
                },
                {
                    "high": 1,
                    "immutable": false,
                    "low": 0,
                    "mutateCollections": {},
                    "name": "48h.uracil.p1",
                    "py/object": "SAGA_optimize.ElementDescription",
                    "value": null
                },
                {
                    "high": 1,
                    "immutable": false,
                    "low": 0,
                    "mutateCollections": {},
                    "name": "48h.uracil.p2",
                    "py/object": "SAGA_optimize.ElementDescription",
                    "value": null
                },
                {
                    "high": 1,
                    "immutable": false,
                    "low": 0,
                    "mutateCollections": {},
                    "name": "72h.ribose.p0",
                    "py/object": "SAGA_optimize.ElementDescription",
                    "value": null
                },
                {
                    "high": 1,
                    "immutable": false,
                    "low": 0,
                    "mutateCollections": {},
                    "name": "72h.ribose.p1",
                    "py/object": "SAGA_optimize.ElementDescription",
                    "value": null
                },
                {
                    "high": 1,
                    "immutable": false,
                    "low": 0,
                    "mutateCollections": {},
                    "name": "72h.acetyl.p0",
                    "py/object": "SAGA_optimize.ElementDescription",
                    "value": null
                },
                {
                    "high": 1,
                    "immutable": false,
                    "low": 0,
                    "mutateCollections": {},
                    "name": "72h.uracil.p0",
                    "py/object": "SAGA_optimize.ElementDescription",
                    "value": null
                },
                {
                    "high": 1,
                    "immutable": false,
                    "low": 0,
                    "mutateCollections": {},
                    "name": "72h.uracil.p1",
                    "py/object": "SAGA_optimize.ElementDescription",
                    "value": null
                },
                {
                    "high": 1,
                    "immutable": false,
                    "low": 0,
                    "mutateCollections": {},
                    "name": "72h.uracil.p2",
                    "py/object": "SAGA_optimize.ElementDescription",
                    "value": null
                }
            ],
            "elements": [
                0.2346459761630982,
                0.8165060125595721,
                0.46670281311174844,
                0.2430029579231862,
                0.6107512184531841,
                0.14210656584792186,
                0.13049651961354064,
                0.9244746039430773,
                0.6586458283718428,
                0.6868531975413728,
                0.5325264846012553,
                0.05428031110521616,
                0.042171507324717195,
                0.8680283152890534,
                0.639441452688711,
                0.3665418508819906,
                0.5102796337495193,
                0.16853635582983278
            ],
            "energy": 35.75151068178137,
            "py/object": "SAGA_optimize.Guess"
        },
        {
            "elementDescriptions": [
                {
                    "high": 1,
                    "immutable": false,
                    "low": 0,
                    "mutateCollections": {},
                    "name": "24h.ribose.p0",
                    "py/object": "SAGA_optimize.ElementDescription",
                    "value": null
                },
                {
                    "high": 1,
                    "immutable": false,
                    "low": 0,
                    "mutateCollections": {},
                    "name": "24h.ribose.p1",
                    "py/object": "SAGA_optimize.ElementDescription",
                    "value": null
                },
                {
                    "high": 1,
                    "immutable": false,
                    "low": 0,
                    "mutateCollections": {},
                    "name": "24h.acetyl.p0",
                    "py/object": "SAGA_optimize.ElementDescription",
                    "value": null
                },
                {
                    "high": 1,
                    "immutable": false,
                    "low": 0,
                    "mutateCollections": {},
                    "name": "24h.uracil.p0",
                    "py/object": "SAGA_optimize.ElementDescription",
                    "value": null
                },
                {
                    "high": 1,
                    "immutable": false,
                    "low": 0,
                    "mutateCollections": {},
                    "name": "24h.uracil.p1",
                    "py/object": "SAGA_optimize.ElementDescription",
                    "value": null
                },
                {
                    "high": 1,
                    "immutable": false,
                    "low": 0,
                    "mutateCollections": {},
                    "name": "24h.uracil.p2",
                    "py/object": "SAGA_optimize.ElementDescription",
                    "value": null
                },
                {
                    "high": 1,
                    "immutable": false,
                    "low": 0,
                    "mutateCollections": {},
                    "name": "48h.ribose.p0",
                    "py/object": "SAGA_optimize.ElementDescription",
                    "value": null
                },
                {
                    "high": 1,
                    "immutable": false,
                    "low": 0,
                    "mutateCollections": {},
                    "name": "48h.ribose.p1",
                    "py/object": "SAGA_optimize.ElementDescription",
                    "value": null
                },
                {
                    "high": 1,
                    "immutable": false,
                    "low": 0,
                    "mutateCollections": {},
                    "name": "48h.acetyl.p0",
                    "py/object": "SAGA_optimize.ElementDescription",
                    "value": null
                },
                {
                    "high": 1,
                    "immutable": false,
                    "low": 0,
                    "mutateCollections": {},
                    "name": "48h.uracil.p0",
                    "py/object": "SAGA_optimize.ElementDescription",
                    "value": null
                },
                {
                    "high": 1,
                    "immutable": false,
                    "low": 0,
                    "mutateCollections": {},
                    "name": "48h.uracil.p1",
                    "py/object": "SAGA_optimize.ElementDescription",
                    "value": null
                },
                {
                    "high": 1,
                    "immutable": false,
                    "low": 0,
                    "mutateCollections": {},
                    "name": "48h.uracil.p2",
                    "py/object": "SAGA_optimize.ElementDescription",
                    "value": null
                },
                {
                    "high": 1,
                    "immutable": false,
                    "low": 0,
                    "mutateCollections": {},
                    "name": "72h.ribose.p0",
                    "py/object": "SAGA_optimize.ElementDescription",
                    "value": null
                },
                {
                    "high": 1,
                    "immutable": false,
                    "low": 0,
                    "mutateCollections": {},
                    "name": "72h.ribose.p1",
                    "py/object": "SAGA_optimize.ElementDescription",
                    "value": null
                },
                {
                    "high": 1,
                    "immutable": false,
                    "low": 0,
                    "mutateCollections": {},
                    "name": "72h.acetyl.p0",
                    "py/object": "SAGA_optimize.ElementDescription",
                    "value": null
                },
                {
                    "high": 1,
                    "immutable": false,
                    "low": 0,
                    "mutateCollections": {},
                    "name": "72h.uracil.p0",
                    "py/object": "SAGA_optimize.ElementDescription",
                    "value": null
                },
                {
                    "high": 1,
                    "immutable": false,
                    "low": 0,
                    "mutateCollections": {},
                    "name": "72h.uracil.p1",
                    "py/object": "SAGA_optimize.ElementDescription",
                    "value": null
                },
                {
                    "high": 1,
                    "immutable": false,
                    "low": 0,
                    "mutateCollections": {},
                    "name": "72h.uracil.p2",
                    "py/object": "SAGA_optimize.ElementDescription",
                    "value": null
                }
            ],
            "elements": [
                0.15550419882935315,
                0.8071938678691551,
                0.2591896548540647,
                0.2059922139733107,
                0.6784722523998364,
                0.24213714727655983,
                0.09979349264867193,
                0.9096257002735755,
                0.5931427876141447,
                0.5246502524872314,
                0.7008775103659866,
                0.26762530416332647,
                0.047529058300934915,
                0.9085157943868716,
                0.584365489861817,
                0.5065047059513523,
                0.5703866644392168,
                0.17758992787773298
            ],
            "energy": 34.293278730386206,
            "py/object": "SAGA_optimize.Guess"
        },
        {
            "elementDescriptions": [
                {
                    "high": 1,
                    "immutable": false,
                    "low": 0,
                    "mutateCollections": {},
                    "name": "24h.ribose.p0",
                    "py/object": "SAGA_optimize.ElementDescription",
                    "value": null
                },
                {
                    "high": 1,
                    "immutable": false,
                    "low": 0,
                    "mutateCollections": {},
                    "name": "24h.ribose.p1",
                    "py/object": "SAGA_optimize.ElementDescription",
                    "value": null
                },
                {
                    "high": 1,
                    "immutable": false,
                    "low": 0,
                    "mutateCollections": {},
                    "name": "24h.acetyl.p0",
                    "py/object": "SAGA_optimize.ElementDescription",
                    "value": null
                },
                {
                    "high": 1,
                    "immutable": false,
                    "low": 0,
                    "mutateCollections": {},
                    "name": "24h.uracil.p0",
                    "py/object": "SAGA_optimize.ElementDescription",
                    "value": null
                },
                {
                    "high": 1,
                    "immutable": false,
                    "low": 0,
                    "mutateCollections": {},
                    "name": "24h.uracil.p1",
                    "py/object": "SAGA_optimize.ElementDescription",
                    "value": null
                },
                {
                    "high": 1,
                    "immutable": false,
                    "low": 0,
                    "mutateCollections": {},
                    "name": "24h.uracil.p2",
                    "py/object": "SAGA_optimize.ElementDescription",
                    "value": null
                },
                {
                    "high": 1,
                    "immutable": false,
                    "low": 0,
                    "mutateCollections": {},
                    "name": "48h.ribose.p0",
                    "py/object": "SAGA_optimize.ElementDescription",
                    "value": null
                },
                {
                    "high": 1,
                    "immutable": false,
                    "low": 0,
                    "mutateCollections": {},
                    "name": "48h.ribose.p1",
                    "py/object": "SAGA_optimize.ElementDescription",
                    "value": null
                },
                {
                    "high": 1,
                    "immutable": false,
                    "low": 0,
                    "mutateCollections": {},
                    "name": "48h.acetyl.p0",
                    "py/object": "SAGA_optimize.ElementDescription",
                    "value": null
                },
                {
                    "high": 1,
                    "immutable": false,
                    "low": 0,
                    "mutateCollections": {},
                    "name": "48h.uracil.p0",
                    "py/object": "SAGA_optimize.ElementDescription",
                    "value": null
                },
                {
                    "high": 1,
                    "immutable": false,
                    "low": 0,
                    "mutateCollections": {},
                    "name": "48h.uracil.p1",
                    "py/object": "SAGA_optimize.ElementDescription",
                    "value": null
                },
                {
                    "high": 1,
                    "immutable": false,
                    "low": 0,
                    "mutateCollections": {},
                    "name": "48h.uracil.p2",
                    "py/object": "SAGA_optimize.ElementDescription",
                    "value": null
                },
                {
                    "high": 1,
                    "immutable": false,
                    "low": 0,
                    "mutateCollections": {},
                    "name": "72h.ribose.p0",
                    "py/object": "SAGA_optimize.ElementDescription",
                    "value": null
                },
                {
                    "high": 1,
                    "immutable": false,
                    "low": 0,
                    "mutateCollections": {},
                    "name": "72h.ribose.p1",
                    "py/object": "SAGA_optimize.ElementDescription",
                    "value": null
                },
                {
                    "high": 1,
                    "immutable": false,
                    "low": 0,
                    "mutateCollections": {},
                    "name": "72h.acetyl.p0",
                    "py/object": "SAGA_optimize.ElementDescription",
                    "value": null
                },
                {
                    "high": 1,
                    "immutable": false,
                    "low": 0,
                    "mutateCollections": {},
                    "name": "72h.uracil.p0",
                    "py/object": "SAGA_optimize.ElementDescription",
                    "value": null
                },
                {
                    "high": 1,
                    "immutable": false,
                    "low": 0,
                    "mutateCollections": {},
                    "name": "72h.uracil.p1",
                    "py/object": "SAGA_optimize.ElementDescription",
                    "value": null
                },
                {
                    "high": 1,
                    "immutable": false,
                    "low": 0,
                    "mutateCollections": {},
                    "name": "72h.uracil.p2",
                    "py/object": "SAGA_optimize.ElementDescription",
                    "value": null
                }
            ],
            "elements": [
                0.09921332138914735,
                0.801788865544136,
                0.1817763451459179,
                0.20277716006628588,
                0.7431561460715379,
                0.18456064312896434,
                0.016872776364239044,
                0.9447064641468221,
                0.42978374164775585,
                0.33369479642148303,
                0.7070986572734296,
                0.07616974710129205,
                0.03679485697788873,
                0.9307028890583913,
                0.4649405620787954,
                0.6708263584564571,
                0.6841862879717515,
                0.26130904830387586
            ],
            "energy": 30.30638028143143,
            "py/object": "SAGA_optimize.Guess"
        },
        {
            "elementDescriptions": [
                {
                    "high": 1,
                    "immutable": false,
                    "low": 0,
                    "mutateCollections": {},
                    "name": "24h.ribose.p0",
                    "py/object": "SAGA_optimize.ElementDescription",
                    "value": null
                },
                {
                    "high": 1,
                    "immutable": false,
                    "low": 0,
                    "mutateCollections": {},
                    "name": "24h.ribose.p1",
                    "py/object": "SAGA_optimize.ElementDescription",
                    "value": null
                },
                {
                    "high": 1,
                    "immutable": false,
                    "low": 0,
                    "mutateCollections": {},
                    "name": "24h.acetyl.p0",
                    "py/object": "SAGA_optimize.ElementDescription",
                    "value": null
                },
                {
                    "high": 1,
                    "immutable": false,
                    "low": 0,
                    "mutateCollections": {},
                    "name": "24h.uracil.p0",
                    "py/object": "SAGA_optimize.ElementDescription",
                    "value": null
                },
                {
                    "high": 1,
                    "immutable": false,
                    "low": 0,
                    "mutateCollections": {},
                    "name": "24h.uracil.p1",
                    "py/object": "SAGA_optimize.ElementDescription",
                    "value": null
                },
                {
                    "high": 1,
                    "immutable": false,
                    "low": 0,
                    "mutateCollections": {},
                    "name": "24h.uracil.p2",
                    "py/object": "SAGA_optimize.ElementDescription",
                    "value": null
                },
                {
                    "high": 1,
                    "immutable": false,
                    "low": 0,
                    "mutateCollections": {},
                    "name": "48h.ribose.p0",
                    "py/object": "SAGA_optimize.ElementDescription",
                    "value": null
                },
                {
                    "high": 1,
                    "immutable": false,
                    "low": 0,
                    "mutateCollections": {},
                    "name": "48h.ribose.p1",
                    "py/object": "SAGA_optimize.ElementDescription",
                    "value": null
                },
                {
                    "high": 1,
                    "immutable": false,
                    "low": 0,
                    "mutateCollections": {},
                    "name": "48h.acetyl.p0",
                    "py/object": "SAGA_optimize.ElementDescription",
                    "value": null
                },
                {
                    "high": 1,
                    "immutable": false,
                    "low": 0,
                    "mutateCollections": {},
                    "name": "48h.uracil.p0",
                    "py/object": "SAGA_optimize.ElementDescription",
                    "value": null
                },
                {
                    "high": 1,
                    "immutable": false,
                    "low": 0,
                    "mutateCollections": {},
                    "name": "48h.uracil.p1",
                    "py/object": "SAGA_optimize.ElementDescription",
                    "value": null
                },
                {
                    "high": 1,
                    "immutable": false,
                    "low": 0,
                    "mutateCollections": {},
                    "name": "48h.uracil.p2",
                    "py/object": "SAGA_optimize.ElementDescription",
                    "value": null
                },
                {
                    "high": 1,
                    "immutable": false,
                    "low": 0,
                    "mutateCollections": {},
                    "name": "72h.ribose.p0",
                    "py/object": "SAGA_optimize.ElementDescription",
                    "value": null
                },
                {
                    "high": 1,
                    "immutable": false,
                    "low": 0,
                    "mutateCollections": {},
                    "name": "72h.ribose.p1",
                    "py/object": "SAGA_optimize.ElementDescription",
                    "value": null
                },
                {
                    "high": 1,
                    "immutable": false,
                    "low": 0,
                    "mutateCollections": {},
                    "name": "72h.acetyl.p0",
                    "py/object": "SAGA_optimize.ElementDescription",
                    "value": null
                },
                {
                    "high": 1,
                    "immutable": false,
                    "low": 0,
                    "mutateCollections": {},
                    "name": "72h.uracil.p0",
                    "py/object": "SAGA_optimize.ElementDescription",
                    "value": null
                },
                {
                    "high": 1,
                    "immutable": false,
                    "low": 0,
                    "mutateCollections": {},
                    "name": "72h.uracil.p1",
                    "py/object": "SAGA_optimize.ElementDescription",
                    "value": null
                },
                {
                    "high": 1,
                    "immutable": false,
                    "low": 0,
                    "mutateCollections": {},
                    "name": "72h.uracil.p2",
                    "py/object": "SAGA_optimize.ElementDescription",
                    "value": null
                }
            ],
            "elements": [
                0.0629059073486791,
                0.758874545509525,
                0.45234096661703993,
                0.411458453127529,
                0.4914403343857229,
                0.13001972649140833,
                0.05870037242454894,
                0.9288370368293222,
                0.42007973391249276,
                0.5430092727236878,
                0.7277166151420686,
                0.15888967993938563,
                0.04927788404515712,
                0.888897810653145,
                0.5611777172330593,
                0.3914959767471288,
                0.282489304124829,
                0.27638310674536837
            ],
            "energy": 31.674237012210565,
            "py/object": "SAGA_optimize.Guess"
        },
        {
            "elementDescriptions": [
                {
                    "high": 1,
                    "immutable": false,
                    "low": 0,
                    "mutateCollections": {},
                    "name": "24h.ribose.p0",
                    "py/object": "SAGA_optimize.ElementDescription",
                    "value": null
                },
                {
                    "high": 1,
                    "immutable": false,
                    "low": 0,
                    "mutateCollections": {},
                    "name": "24h.ribose.p1",
                    "py/object": "SAGA_optimize.ElementDescription",
                    "value": null
                },
                {
                    "high": 1,
                    "immutable": false,
                    "low": 0,
                    "mutateCollections": {},
                    "name": "24h.acetyl.p0",
                    "py/object": "SAGA_optimize.ElementDescription",
                    "value": null
                },
                {
                    "high": 1,
                    "immutable": false,
                    "low": 0,
                    "mutateCollections": {},
                    "name": "24h.uracil.p0",
                    "py/object": "SAGA_optimize.ElementDescription",
                    "value": null
                },
                {
                    "high": 1,
                    "immutable": false,
                    "low": 0,
                    "mutateCollections": {},
                    "name": "24h.uracil.p1",
                    "py/object": "SAGA_optimize.ElementDescription",
                    "value": null
                },
                {
                    "high": 1,
                    "immutable": false,
                    "low": 0,
                    "mutateCollections": {},
                    "name": "24h.uracil.p2",
                    "py/object": "SAGA_optimize.ElementDescription",
                    "value": null
                },
                {
                    "high": 1,
                    "immutable": false,
                    "low": 0,
                    "mutateCollections": {},
                    "name": "48h.ribose.p0",
                    "py/object": "SAGA_optimize.ElementDescription",
                    "value": null
                },
                {
                    "high": 1,
                    "immutable": false,
                    "low": 0,
                    "mutateCollections": {},
                    "name": "48h.ribose.p1",
                    "py/object": "SAGA_optimize.ElementDescription",
                    "value": null
                },
                {
                    "high": 1,
                    "immutable": false,
                    "low": 0,
                    "mutateCollections": {},
                    "name": "48h.acetyl.p0",
                    "py/object": "SAGA_optimize.ElementDescription",
                    "value": null
                },
                {
                    "high": 1,
                    "immutable": false,
                    "low": 0,
                    "mutateCollections": {},
                    "name": "48h.uracil.p0",
                    "py/object": "SAGA_optimize.ElementDescription",
                    "value": null
                },
                {
                    "high": 1,
                    "immutable": false,
                    "low": 0,
                    "mutateCollections": {},
                    "name": "48h.uracil.p1",
                    "py/object": "SAGA_optimize.ElementDescription",
                    "value": null
                },
                {
                    "high": 1,
                    "immutable": false,
                    "low": 0,
                    "mutateCollections": {},
                    "name": "48h.uracil.p2",
                    "py/object": "SAGA_optimize.ElementDescription",
                    "value": null
                },
                {
                    "high": 1,
                    "immutable": false,
                    "low": 0,
                    "mutateCollections": {},
                    "name": "72h.ribose.p0",
                    "py/object": "SAGA_optimize.ElementDescription",
                    "value": null
                },
                {
                    "high": 1,
                    "immutable": false,
                    "low": 0,
                    "mutateCollections": {},
                    "name": "72h.ribose.p1",
                    "py/object": "SAGA_optimize.ElementDescription",
                    "value": null
                },
                {
                    "high": 1,
                    "immutable": false,
                    "low": 0,
                    "mutateCollections": {},
                    "name": "72h.acetyl.p0",
                    "py/object": "SAGA_optimize.ElementDescription",
                    "value": null
                },
                {
                    "high": 1,
                    "immutable": false,
                    "low": 0,
                    "mutateCollections": {},
                    "name": "72h.uracil.p0",
                    "py/object": "SAGA_optimize.ElementDescription",
                    "value": null
                },
                {
                    "high": 1,
                    "immutable": false,
                    "low": 0,
                    "mutateCollections": {},
                    "name": "72h.uracil.p1",
                    "py/object": "SAGA_optimize.ElementDescription",
                    "value": null
                },
                {
                    "high": 1,
                    "immutable": false,
                    "low": 0,
                    "mutateCollections": {},
                    "name": "72h.uracil.p2",
                    "py/object": "SAGA_optimize.ElementDescription",
                    "value": null
                }
            ],
            "elements": [
                0.10023173777639893,
                0.8109589686083692,
                0.21061590313137343,
                0.21152903502312043,
                0.6986731368280675,
                0.32067702403170567,
                0.038417972215384455,
                0.9516472349268363,
                0.4832091730471878,
                0.5441043953758263,
                0.6760578702477623,
                0.10794416993330136,
                0.1457695830942991,
                0.9035106087483137,
                0.5405413162491707,
                0.5893837417335243,
                0.48103335456963003,
                0.43100233174229086
            ],
            "energy": 32.355369575288925,
            "py/object": "SAGA_optimize.Guess"
        },
        {
            "elementDescriptions": [
                {
                    "high": 1,
                    "immutable": false,
                    "low": 0,
                    "mutateCollections": {},
                    "name": "24h.ribose.p0",
                    "py/object": "SAGA_optimize.ElementDescription",
                    "value": null
                },
                {
                    "high": 1,
                    "immutable": false,
                    "low": 0,
                    "mutateCollections": {},
                    "name": "24h.ribose.p1",
                    "py/object": "SAGA_optimize.ElementDescription",
                    "value": null
                },
                {
                    "high": 1,
                    "immutable": false,
                    "low": 0,
                    "mutateCollections": {},
                    "name": "24h.acetyl.p0",
                    "py/object": "SAGA_optimize.ElementDescription",
                    "value": null
                },
                {
                    "high": 1,
                    "immutable": false,
                    "low": 0,
                    "mutateCollections": {},
                    "name": "24h.uracil.p0",
                    "py/object": "SAGA_optimize.ElementDescription",
                    "value": null
                },
                {
                    "high": 1,
                    "immutable": false,
                    "low": 0,
                    "mutateCollections": {},
                    "name": "24h.uracil.p1",
                    "py/object": "SAGA_optimize.ElementDescription",
                    "value": null
                },
                {
                    "high": 1,
                    "immutable": false,
                    "low": 0,
                    "mutateCollections": {},
                    "name": "24h.uracil.p2",
                    "py/object": "SAGA_optimize.ElementDescription",
                    "value": null
                },
                {
                    "high": 1,
                    "immutable": false,
                    "low": 0,
                    "mutateCollections": {},
                    "name": "48h.ribose.p0",
                    "py/object": "SAGA_optimize.ElementDescription",
                    "value": null
                },
                {
                    "high": 1,
                    "immutable": false,
                    "low": 0,
                    "mutateCollections": {},
                    "name": "48h.ribose.p1",
                    "py/object": "SAGA_optimize.ElementDescription",
                    "value": null
                },
                {
                    "high": 1,
                    "immutable": false,
                    "low": 0,
                    "mutateCollections": {},
                    "name": "48h.acetyl.p0",
                    "py/object": "SAGA_optimize.ElementDescription",
                    "value": null
                },
                {
                    "high": 1,
                    "immutable": false,
                    "low": 0,
                    "mutateCollections": {},
                    "name": "48h.uracil.p0",
                    "py/object": "SAGA_optimize.ElementDescription",
                    "value": null
                },
                {
                    "high": 1,
                    "immutable": false,
                    "low": 0,
                    "mutateCollections": {},
                    "name": "48h.uracil.p1",
                    "py/object": "SAGA_optimize.ElementDescription",
                    "value": null
                },
                {
                    "high": 1,
                    "immutable": false,
                    "low": 0,
                    "mutateCollections": {},
                    "name": "48h.uracil.p2",
                    "py/object": "SAGA_optimize.ElementDescription",
                    "value": null
                },
                {
                    "high": 1,
                    "immutable": false,
                    "low": 0,
                    "mutateCollections": {},
                    "name": "72h.ribose.p0",
                    "py/object": "SAGA_optimize.ElementDescription",
                    "value": null
                },
                {
                    "high": 1,
                    "immutable": false,
                    "low": 0,
                    "mutateCollections": {},
                    "name": "72h.ribose.p1",
                    "py/object": "SAGA_optimize.ElementDescription",
                    "value": null
                },
                {
                    "high": 1,
                    "immutable": false,
                    "low": 0,
                    "mutateCollections": {},
                    "name": "72h.acetyl.p0",
                    "py/object": "SAGA_optimize.ElementDescription",
                    "value": null
                },
                {
                    "high": 1,
                    "immutable": false,
                    "low": 0,
                    "mutateCollections": {},
                    "name": "72h.uracil.p0",
                    "py/object": "SAGA_optimize.ElementDescription",
                    "value": null
                },
                {
                    "high": 1,
                    "immutable": false,
                    "low": 0,
                    "mutateCollections": {},
                    "name": "72h.uracil.p1",
                    "py/object": "SAGA_optimize.ElementDescription",
                    "value": null
                },
                {
                    "high": 1,
                    "immutable": false,
                    "low": 0,
                    "mutateCollections": {},
                    "name": "72h.uracil.p2",
                    "py/object": "SAGA_optimize.ElementDescription",
                    "value": null
                }
            ],
            "elements": [
                0.034203569843008604,
                0.7635152461203354,
                0.1815691610418395,
                0.24628875639870929,
                0.7815899040648064,
                0.2308183392074654,
                0.05064222651914136,
                0.9499315552306531,
                0.4156181741031406,
                0.34091251584756144,
                0.6021659755358237,
                0.08333597933795438,
                0.14706835257966855,
                0.913888921690675,
                0.5360987589572993,
                0.5150239444942148,
                0.6415390409813276,
                0.28634422812679355
            ],
            "energy": 30.375297124121104,
            "py/object": "SAGA_optimize.Guess"
        },
        {
            "elementDescriptions": [
                {
                    "high": 1,
                    "immutable": false,
                    "low": 0,
                    "mutateCollections": {},
                    "name": "24h.ribose.p0",
                    "py/object": "SAGA_optimize.ElementDescription",
                    "value": null
                },
                {
                    "high": 1,
                    "immutable": false,
                    "low": 0,
                    "mutateCollections": {},
                    "name": "24h.ribose.p1",
                    "py/object": "SAGA_optimize.ElementDescription",
                    "value": null
                },
                {
                    "high": 1,
                    "immutable": false,
                    "low": 0,
                    "mutateCollections": {},
                    "name": "24h.acetyl.p0",
                    "py/object": "SAGA_optimize.ElementDescription",
                    "value": null
                },
                {
                    "high": 1,
                    "immutable": false,
                    "low": 0,
                    "mutateCollections": {},
                    "name": "24h.uracil.p0",
                    "py/object": "SAGA_optimize.ElementDescription",
                    "value": null
                },
                {
                    "high": 1,
                    "immutable": false,
                    "low": 0,
                    "mutateCollections": {},
                    "name": "24h.uracil.p1",
                    "py/object": "SAGA_optimize.ElementDescription",
                    "value": null
                },
                {
                    "high": 1,
                    "immutable": false,
                    "low": 0,
                    "mutateCollections": {},
                    "name": "24h.uracil.p2",
                    "py/object": "SAGA_optimize.ElementDescription",
                    "value": null
                },
                {
                    "high": 1,
                    "immutable": false,
                    "low": 0,
                    "mutateCollections": {},
                    "name": "48h.ribose.p0",
                    "py/object": "SAGA_optimize.ElementDescription",
                    "value": null
                },
                {
                    "high": 1,
                    "immutable": false,
                    "low": 0,
                    "mutateCollections": {},
                    "name": "48h.ribose.p1",
                    "py/object": "SAGA_optimize.ElementDescription",
                    "value": null
                },
                {
                    "high": 1,
                    "immutable": false,
                    "low": 0,
                    "mutateCollections": {},
                    "name": "48h.acetyl.p0",
                    "py/object": "SAGA_optimize.ElementDescription",
                    "value": null
                },
                {
                    "high": 1,
                    "immutable": false,
                    "low": 0,
                    "mutateCollections": {},
                    "name": "48h.uracil.p0",
                    "py/object": "SAGA_optimize.ElementDescription",
                    "value": null
                },
                {
                    "high": 1,
                    "immutable": false,
                    "low": 0,
                    "mutateCollections": {},
                    "name": "48h.uracil.p1",
                    "py/object": "SAGA_optimize.ElementDescription",
                    "value": null
                },
                {
                    "high": 1,
                    "immutable": false,
                    "low": 0,
                    "mutateCollections": {},
                    "name": "48h.uracil.p2",
                    "py/object": "SAGA_optimize.ElementDescription",
                    "value": null
                },
                {
                    "high": 1,
                    "immutable": false,
                    "low": 0,
                    "mutateCollections": {},
                    "name": "72h.ribose.p0",
                    "py/object": "SAGA_optimize.ElementDescription",
                    "value": null
                },
                {
                    "high": 1,
                    "immutable": false,
                    "low": 0,
                    "mutateCollections": {},
                    "name": "72h.ribose.p1",
                    "py/object": "SAGA_optimize.ElementDescription",
                    "value": null
                },
                {
                    "high": 1,
                    "immutable": false,
                    "low": 0,
                    "mutateCollections": {},
                    "name": "72h.acetyl.p0",
                    "py/object": "SAGA_optimize.ElementDescription",
                    "value": null
                },
                {
                    "high": 1,
                    "immutable": false,
                    "low": 0,
                    "mutateCollections": {},
                    "name": "72h.uracil.p0",
                    "py/object": "SAGA_optimize.ElementDescription",
                    "value": null
                },
                {
                    "high": 1,
                    "immutable": false,
                    "low": 0,
                    "mutateCollections": {},
                    "name": "72h.uracil.p1",
                    "py/object": "SAGA_optimize.ElementDescription",
                    "value": null
                },
                {
                    "high": 1,
                    "immutable": false,
                    "low": 0,
                    "mutateCollections": {},
                    "name": "72h.uracil.p2",
                    "py/object": "SAGA_optimize.ElementDescription",
                    "value": null
                }
            ],
            "elements": [
                0.07222885243725477,
                0.8069235461623674,
                0.16891157525992725,
                0.2478434262419283,
                0.7644697388767326,
                0.19751261515268678,
                0.09853301812142365,
                0.9441505674815753,
                0.5102793754725968,
                0.4723858636474493,
                0.6516692634348278,
                0.24555559741378913,
                0.10530185940328061,
                0.9027028756006505,
                0.6113135040451756,
                0.5332993346608759,
                0.6400240574704996,
                0.18996028745569993
            ],
            "energy": 33.482957738743096,
            "py/object": "SAGA_optimize.Guess"
        },
        {
            "elementDescriptions": [
                {
                    "high": 1,
                    "immutable": false,
                    "low": 0,
                    "mutateCollections": {},
                    "name": "24h.ribose.p0",
                    "py/object": "SAGA_optimize.ElementDescription",
                    "value": null
                },
                {
                    "high": 1,
                    "immutable": false,
                    "low": 0,
                    "mutateCollections": {},
                    "name": "24h.ribose.p1",
                    "py/object": "SAGA_optimize.ElementDescription",
                    "value": null
                },
                {
                    "high": 1,
                    "immutable": false,
                    "low": 0,
                    "mutateCollections": {},
                    "name": "24h.acetyl.p0",
                    "py/object": "SAGA_optimize.ElementDescription",
                    "value": null
                },
                {
                    "high": 1,
                    "immutable": false,
                    "low": 0,
                    "mutateCollections": {},
                    "name": "24h.uracil.p0",
                    "py/object": "SAGA_optimize.ElementDescription",
                    "value": null
                },
                {
                    "high": 1,
                    "immutable": false,
                    "low": 0,
                    "mutateCollections": {},
                    "name": "24h.uracil.p1",
                    "py/object": "SAGA_optimize.ElementDescription",
                    "value": null
                },
                {
                    "high": 1,
                    "immutable": false,
                    "low": 0,
                    "mutateCollections": {},
                    "name": "24h.uracil.p2",
                    "py/object": "SAGA_optimize.ElementDescription",
                    "value": null
                },
                {
                    "high": 1,
                    "immutable": false,
                    "low": 0,
                    "mutateCollections": {},
                    "name": "48h.ribose.p0",
                    "py/object": "SAGA_optimize.ElementDescription",
                    "value": null
                },
                {
                    "high": 1,
                    "immutable": false,
                    "low": 0,
                    "mutateCollections": {},
                    "name": "48h.ribose.p1",
                    "py/object": "SAGA_optimize.ElementDescription",
                    "value": null
                },
                {
                    "high": 1,
                    "immutable": false,
                    "low": 0,
                    "mutateCollections": {},
                    "name": "48h.acetyl.p0",
                    "py/object": "SAGA_optimize.ElementDescription",
                    "value": null
                },
                {
                    "high": 1,
                    "immutable": false,
                    "low": 0,
                    "mutateCollections": {},
                    "name": "48h.uracil.p0",
                    "py/object": "SAGA_optimize.ElementDescription",
                    "value": null
                },
                {
                    "high": 1,
                    "immutable": false,
                    "low": 0,
                    "mutateCollections": {},
                    "name": "48h.uracil.p1",
                    "py/object": "SAGA_optimize.ElementDescription",
                    "value": null
                },
                {
                    "high": 1,
                    "immutable": false,
                    "low": 0,
                    "mutateCollections": {},
                    "name": "48h.uracil.p2",
                    "py/object": "SAGA_optimize.ElementDescription",
                    "value": null
                },
                {
                    "high": 1,
                    "immutable": false,
                    "low": 0,
                    "mutateCollections": {},
                    "name": "72h.ribose.p0",
                    "py/object": "SAGA_optimize.ElementDescription",
                    "value": null
                },
                {
                    "high": 1,
                    "immutable": false,
                    "low": 0,
                    "mutateCollections": {},
                    "name": "72h.ribose.p1",
                    "py/object": "SAGA_optimize.ElementDescription",
                    "value": null
                },
                {
                    "high": 1,
                    "immutable": false,
                    "low": 0,
                    "mutateCollections": {},
                    "name": "72h.acetyl.p0",
                    "py/object": "SAGA_optimize.ElementDescription",
                    "value": null
                },
                {
                    "high": 1,
                    "immutable": false,
                    "low": 0,
                    "mutateCollections": {},
                    "name": "72h.uracil.p0",
                    "py/object": "SAGA_optimize.ElementDescription",
                    "value": null
                },
                {
                    "high": 1,
                    "immutable": false,
                    "low": 0,
                    "mutateCollections": {},
                    "name": "72h.uracil.p1",
                    "py/object": "SAGA_optimize.ElementDescription",
                    "value": null
                },
                {
                    "high": 1,
                    "immutable": false,
                    "low": 0,
                    "mutateCollections": {},
                    "name": "72h.uracil.p2",
                    "py/object": "SAGA_optimize.ElementDescription",
                    "value": null
                }
            ],
            "elements": [
                0.07292558822620335,
                0.7613487876802878,
                0.20286989914662454,
                0.5157322086908314,
                0.7807009395917699,
                0.28598372869372946,
                0.0693279677587986,
                0.9319730415750069,
                0.4561363246273293,
                0.5588994341415672,
                0.648522620483111,
                0.2755038050397503,
                0.03179597837371864,
                0.8964110206889975,
                0.43212052280508034,
                0.38872433201206114,
                0.5823198967514632,
                0.40508758805325984
            ],
            "energy": 31.25741457993324,
            "py/object": "SAGA_optimize.Guess"
        },
        {
            "elementDescriptions": [
                {
                    "high": 1,
                    "immutable": false,
                    "low": 0,
                    "mutateCollections": {},
                    "name": "24h.ribose.p0",
                    "py/object": "SAGA_optimize.ElementDescription",
                    "value": null
                },
                {
                    "high": 1,
                    "immutable": false,
                    "low": 0,
                    "mutateCollections": {},
                    "name": "24h.ribose.p1",
                    "py/object": "SAGA_optimize.ElementDescription",
                    "value": null
                },
                {
                    "high": 1,
                    "immutable": false,
                    "low": 0,
                    "mutateCollections": {},
                    "name": "24h.acetyl.p0",
                    "py/object": "SAGA_optimize.ElementDescription",
                    "value": null
                },
                {
                    "high": 1,
                    "immutable": false,
                    "low": 0,
                    "mutateCollections": {},
                    "name": "24h.uracil.p0",
                    "py/object": "SAGA_optimize.ElementDescription",
                    "value": null
                },
                {
                    "high": 1,
                    "immutable": false,
                    "low": 0,
                    "mutateCollections": {},
                    "name": "24h.uracil.p1",
                    "py/object": "SAGA_optimize.ElementDescription",
                    "value": null
                },
                {
                    "high": 1,
                    "immutable": false,
                    "low": 0,
                    "mutateCollections": {},
                    "name": "24h.uracil.p2",
                    "py/object": "SAGA_optimize.ElementDescription",
                    "value": null
                },
                {
                    "high": 1,
                    "immutable": false,
                    "low": 0,
                    "mutateCollections": {},
                    "name": "48h.ribose.p0",
                    "py/object": "SAGA_optimize.ElementDescription",
                    "value": null
                },
                {
                    "high": 1,
                    "immutable": false,
                    "low": 0,
                    "mutateCollections": {},
                    "name": "48h.ribose.p1",
                    "py/object": "SAGA_optimize.ElementDescription",
                    "value": null
                },
                {
                    "high": 1,
                    "immutable": false,
                    "low": 0,
                    "mutateCollections": {},
                    "name": "48h.acetyl.p0",
                    "py/object": "SAGA_optimize.ElementDescription",
                    "value": null
                },
                {
                    "high": 1,
                    "immutable": false,
                    "low": 0,
                    "mutateCollections": {},
                    "name": "48h.uracil.p0",
                    "py/object": "SAGA_optimize.ElementDescription",
                    "value": null
                },
                {
                    "high": 1,
                    "immutable": false,
                    "low": 0,
                    "mutateCollections": {},
                    "name": "48h.uracil.p1",
                    "py/object": "SAGA_optimize.ElementDescription",
                    "value": null
                },
                {
                    "high": 1,
                    "immutable": false,
                    "low": 0,
                    "mutateCollections": {},
                    "name": "48h.uracil.p2",
                    "py/object": "SAGA_optimize.ElementDescription",
                    "value": null
                },
                {
                    "high": 1,
                    "immutable": false,
                    "low": 0,
                    "mutateCollections": {},
                    "name": "72h.ribose.p0",
                    "py/object": "SAGA_optimize.ElementDescription",
                    "value": null
                },
                {
                    "high": 1,
                    "immutable": false,
                    "low": 0,
                    "mutateCollections": {},
                    "name": "72h.ribose.p1",
                    "py/object": "SAGA_optimize.ElementDescription",
                    "value": null
                },
                {
                    "high": 1,
                    "immutable": false,
                    "low": 0,
                    "mutateCollections": {},
                    "name": "72h.acetyl.p0",
                    "py/object": "SAGA_optimize.ElementDescription",
                    "value": null
                },
                {
                    "high": 1,
                    "immutable": false,
                    "low": 0,
                    "mutateCollections": {},
                    "name": "72h.uracil.p0",
                    "py/object": "SAGA_optimize.ElementDescription",
                    "value": null
                },
                {
                    "high": 1,
                    "immutable": false,
                    "low": 0,
                    "mutateCollections": {},
                    "name": "72h.uracil.p1",
                    "py/object": "SAGA_optimize.ElementDescription",
                    "value": null
                },
                {
                    "high": 1,
                    "immutable": false,
                    "low": 0,
                    "mutateCollections": {},
                    "name": "72h.uracil.p2",
                    "py/object": "SAGA_optimize.ElementDescription",
                    "value": null
                }
            ],
            "elements": [
                0.03514376163414945,
                0.7878319904871421,
                0.46102314883375073,
                0.6575307509257969,
                0.5931731778898269,
                0.10570612879930845,
                0.0233729519670079,
                0.9126591222727195,
                0.28524280607512503,
                0.30868365948515225,
                0.7792997347692948,
                0.11875534298208715,
                0.1339476185689099,
                0.9110739070060347,
                0.5425077771499728,
                0.5327218677554835,
                0.6523996501367781,
                0.26537795869265557
            ],
            "energy": 31.05753140403641,
            "py/object": "SAGA_optimize.Guess"
        },
        {
            "elementDescriptions": [
                {
                    "high": 1,
                    "immutable": false,
                    "low": 0,
                    "mutateCollections": {},
                    "name": "24h.ribose.p0",
                    "py/object": "SAGA_optimize.ElementDescription",
                    "value": null
                },
                {
                    "high": 1,
                    "immutable": false,
                    "low": 0,
                    "mutateCollections": {},
                    "name": "24h.ribose.p1",
                    "py/object": "SAGA_optimize.ElementDescription",
                    "value": null
                },
                {
                    "high": 1,
                    "immutable": false,
                    "low": 0,
                    "mutateCollections": {},
                    "name": "24h.acetyl.p0",
                    "py/object": "SAGA_optimize.ElementDescription",
                    "value": null
                },
                {
                    "high": 1,
                    "immutable": false,
                    "low": 0,
                    "mutateCollections": {},
                    "name": "24h.uracil.p0",
                    "py/object": "SAGA_optimize.ElementDescription",
                    "value": null
                },
                {
                    "high": 1,
                    "immutable": false,
                    "low": 0,
                    "mutateCollections": {},
                    "name": "24h.uracil.p1",
                    "py/object": "SAGA_optimize.ElementDescription",
                    "value": null
                },
                {
                    "high": 1,
                    "immutable": false,
                    "low": 0,
                    "mutateCollections": {},
                    "name": "24h.uracil.p2",
                    "py/object": "SAGA_optimize.ElementDescription",
                    "value": null
                },
                {
                    "high": 1,
                    "immutable": false,
                    "low": 0,
                    "mutateCollections": {},
                    "name": "48h.ribose.p0",
                    "py/object": "SAGA_optimize.ElementDescription",
                    "value": null
                },
                {
                    "high": 1,
                    "immutable": false,
                    "low": 0,
                    "mutateCollections": {},
                    "name": "48h.ribose.p1",
                    "py/object": "SAGA_optimize.ElementDescription",
                    "value": null
                },
                {
                    "high": 1,
                    "immutable": false,
                    "low": 0,
                    "mutateCollections": {},
                    "name": "48h.acetyl.p0",
                    "py/object": "SAGA_optimize.ElementDescription",
                    "value": null
                },
                {
                    "high": 1,
                    "immutable": false,
                    "low": 0,
                    "mutateCollections": {},
                    "name": "48h.uracil.p0",
                    "py/object": "SAGA_optimize.ElementDescription",
                    "value": null
                },
                {
                    "high": 1,
                    "immutable": false,
                    "low": 0,
                    "mutateCollections": {},
                    "name": "48h.uracil.p1",
                    "py/object": "SAGA_optimize.ElementDescription",
                    "value": null
                },
                {
                    "high": 1,
                    "immutable": false,
                    "low": 0,
                    "mutateCollections": {},
                    "name": "48h.uracil.p2",
                    "py/object": "SAGA_optimize.ElementDescription",
                    "value": null
                },
                {
                    "high": 1,
                    "immutable": false,
                    "low": 0,
                    "mutateCollections": {},
                    "name": "72h.ribose.p0",
                    "py/object": "SAGA_optimize.ElementDescription",
                    "value": null
                },
                {
                    "high": 1,
                    "immutable": false,
                    "low": 0,
                    "mutateCollections": {},
                    "name": "72h.ribose.p1",
                    "py/object": "SAGA_optimize.ElementDescription",
                    "value": null
                },
                {
                    "high": 1,
                    "immutable": false,
                    "low": 0,
                    "mutateCollections": {},
                    "name": "72h.acetyl.p0",
                    "py/object": "SAGA_optimize.ElementDescription",
                    "value": null
                },
                {
                    "high": 1,
                    "immutable": false,
                    "low": 0,
                    "mutateCollections": {},
                    "name": "72h.uracil.p0",
                    "py/object": "SAGA_optimize.ElementDescription",
                    "value": null
                },
                {
                    "high": 1,
                    "immutable": false,
                    "low": 0,
                    "mutateCollections": {},
                    "name": "72h.uracil.p1",
                    "py/object": "SAGA_optimize.ElementDescription",
                    "value": null
                },
                {
                    "high": 1,
                    "immutable": false,
                    "low": 0,
                    "mutateCollections": {},
                    "name": "72h.uracil.p2",
                    "py/object": "SAGA_optimize.ElementDescription",
                    "value": null
                }
            ],
            "elements": [
                0.05651550237169581,
                0.7669970087259326,
                0.4319144004287004,
                0.6017143701578597,
                0.5668598949572532,
                0.14610817205088153,
                0.05813189352957761,
                0.9300077512640357,
                0.42222166348959156,
                0.7522366061497403,
                0.5399364915527167,
                0.07978041353605024,
                0.05000298553131674,
                0.906487395934211,
                0.4871751685899485,
                0.5006900629517956,
                0.4379548732665256,
                0.26708615221390114
            ],
            "energy": 30.785845320820812,
            "py/object": "SAGA_optimize.Guess"
        },
        {
            "elementDescriptions": [
                {
                    "high": 1,
                    "immutable": false,
                    "low": 0,
                    "mutateCollections": {},
                    "name": "24h.ribose.p0",
                    "py/object": "SAGA_optimize.ElementDescription",
                    "value": null
                },
                {
                    "high": 1,
                    "immutable": false,
                    "low": 0,
                    "mutateCollections": {},
                    "name": "24h.ribose.p1",
                    "py/object": "SAGA_optimize.ElementDescription",
                    "value": null
                },
                {
                    "high": 1,
                    "immutable": false,
                    "low": 0,
                    "mutateCollections": {},
                    "name": "24h.acetyl.p0",
                    "py/object": "SAGA_optimize.ElementDescription",
                    "value": null
                },
                {
                    "high": 1,
                    "immutable": false,
                    "low": 0,
                    "mutateCollections": {},
                    "name": "24h.uracil.p0",
                    "py/object": "SAGA_optimize.ElementDescription",
                    "value": null
                },
                {
                    "high": 1,
                    "immutable": false,
                    "low": 0,
                    "mutateCollections": {},
                    "name": "24h.uracil.p1",
                    "py/object": "SAGA_optimize.ElementDescription",
                    "value": null
                },
                {
                    "high": 1,
                    "immutable": false,
                    "low": 0,
                    "mutateCollections": {},
                    "name": "24h.uracil.p2",
                    "py/object": "SAGA_optimize.ElementDescription",
                    "value": null
                },
                {
                    "high": 1,
                    "immutable": false,
                    "low": 0,
                    "mutateCollections": {},
                    "name": "48h.ribose.p0",
                    "py/object": "SAGA_optimize.ElementDescription",
                    "value": null
                },
                {
                    "high": 1,
                    "immutable": false,
                    "low": 0,
                    "mutateCollections": {},
                    "name": "48h.ribose.p1",
                    "py/object": "SAGA_optimize.ElementDescription",
                    "value": null
                },
                {
                    "high": 1,
                    "immutable": false,
                    "low": 0,
                    "mutateCollections": {},
                    "name": "48h.acetyl.p0",
                    "py/object": "SAGA_optimize.ElementDescription",
                    "value": null
                },
                {
                    "high": 1,
                    "immutable": false,
                    "low": 0,
                    "mutateCollections": {},
                    "name": "48h.uracil.p0",
                    "py/object": "SAGA_optimize.ElementDescription",
                    "value": null
                },
                {
                    "high": 1,
                    "immutable": false,
                    "low": 0,
                    "mutateCollections": {},
                    "name": "48h.uracil.p1",
                    "py/object": "SAGA_optimize.ElementDescription",
                    "value": null
                },
                {
                    "high": 1,
                    "immutable": false,
                    "low": 0,
                    "mutateCollections": {},
                    "name": "48h.uracil.p2",
                    "py/object": "SAGA_optimize.ElementDescription",
                    "value": null
                },
                {
                    "high": 1,
                    "immutable": false,
                    "low": 0,
                    "mutateCollections": {},
                    "name": "72h.ribose.p0",
                    "py/object": "SAGA_optimize.ElementDescription",
                    "value": null
                },
                {
                    "high": 1,
                    "immutable": false,
                    "low": 0,
                    "mutateCollections": {},
                    "name": "72h.ribose.p1",
                    "py/object": "SAGA_optimize.ElementDescription",
                    "value": null
                },
                {
                    "high": 1,
                    "immutable": false,
                    "low": 0,
                    "mutateCollections": {},
                    "name": "72h.acetyl.p0",
                    "py/object": "SAGA_optimize.ElementDescription",
                    "value": null
                },
                {
                    "high": 1,
                    "immutable": false,
                    "low": 0,
                    "mutateCollections": {},
                    "name": "72h.uracil.p0",
                    "py/object": "SAGA_optimize.ElementDescription",
                    "value": null
                },
                {
                    "high": 1,
                    "immutable": false,
                    "low": 0,
                    "mutateCollections": {},
                    "name": "72h.uracil.p1",
                    "py/object": "SAGA_optimize.ElementDescription",
                    "value": null
                },
                {
                    "high": 1,
                    "immutable": false,
                    "low": 0,
                    "mutateCollections": {},
                    "name": "72h.uracil.p2",
                    "py/object": "SAGA_optimize.ElementDescription",
                    "value": null
                }
            ],
            "elements": [
                0.05844810444860504,
                0.7704765790473297,
                0.480528015110268,
                0.553874216142818,
                0.44842281173090703,
                0.11181943015784324,
                0.056717993951098236,
                0.9554058371661265,
                0.17376283594140207,
                0.23736199188018425,
                0.7640606017274183,
                0.2503140699637114,
                0.08994666221554658,
                0.9083481921313945,
                0.5311363120429871,
                0.5213575058751294,
                0.5707678432152041,
                0.3146841322895489
            ],
            "energy": 30.183162879754754,
            "py/object": "SAGA_optimize.Guess"
        },
        {
            "elementDescriptions": [
                {
                    "high": 1,
                    "immutable": false,
                    "low": 0,
                    "mutateCollections": {},
                    "name": "24h.ribose.p0",
                    "py/object": "SAGA_optimize.ElementDescription",
                    "value": null
                },
                {
                    "high": 1,
                    "immutable": false,
                    "low": 0,
                    "mutateCollections": {},
                    "name": "24h.ribose.p1",
                    "py/object": "SAGA_optimize.ElementDescription",
                    "value": null
                },
                {
                    "high": 1,
                    "immutable": false,
                    "low": 0,
                    "mutateCollections": {},
                    "name": "24h.acetyl.p0",
                    "py/object": "SAGA_optimize.ElementDescription",
                    "value": null
                },
                {
                    "high": 1,
                    "immutable": false,
                    "low": 0,
                    "mutateCollections": {},
                    "name": "24h.uracil.p0",
                    "py/object": "SAGA_optimize.ElementDescription",
                    "value": null
                },
                {
                    "high": 1,
                    "immutable": false,
                    "low": 0,
                    "mutateCollections": {},
                    "name": "24h.uracil.p1",
                    "py/object": "SAGA_optimize.ElementDescription",
                    "value": null
                },
                {
                    "high": 1,
                    "immutable": false,
                    "low": 0,
                    "mutateCollections": {},
                    "name": "24h.uracil.p2",
                    "py/object": "SAGA_optimize.ElementDescription",
                    "value": null
                },
                {
                    "high": 1,
                    "immutable": false,
                    "low": 0,
                    "mutateCollections": {},
                    "name": "48h.ribose.p0",
                    "py/object": "SAGA_optimize.ElementDescription",
                    "value": null
                },
                {
                    "high": 1,
                    "immutable": false,
                    "low": 0,
                    "mutateCollections": {},
                    "name": "48h.ribose.p1",
                    "py/object": "SAGA_optimize.ElementDescription",
                    "value": null
                },
                {
                    "high": 1,
                    "immutable": false,
                    "low": 0,
                    "mutateCollections": {},
                    "name": "48h.acetyl.p0",
                    "py/object": "SAGA_optimize.ElementDescription",
                    "value": null
                },
                {
                    "high": 1,
                    "immutable": false,
                    "low": 0,
                    "mutateCollections": {},
                    "name": "48h.uracil.p0",
                    "py/object": "SAGA_optimize.ElementDescription",
                    "value": null
                },
                {
                    "high": 1,
                    "immutable": false,
                    "low": 0,
                    "mutateCollections": {},
                    "name": "48h.uracil.p1",
                    "py/object": "SAGA_optimize.ElementDescription",
                    "value": null
                },
                {
                    "high": 1,
                    "immutable": false,
                    "low": 0,
                    "mutateCollections": {},
                    "name": "48h.uracil.p2",
                    "py/object": "SAGA_optimize.ElementDescription",
                    "value": null
                },
                {
                    "high": 1,
                    "immutable": false,
                    "low": 0,
                    "mutateCollections": {},
                    "name": "72h.ribose.p0",
                    "py/object": "SAGA_optimize.ElementDescription",
                    "value": null
                },
                {
                    "high": 1,
                    "immutable": false,
                    "low": 0,
                    "mutateCollections": {},
                    "name": "72h.ribose.p1",
                    "py/object": "SAGA_optimize.ElementDescription",
                    "value": null
                },
                {
                    "high": 1,
                    "immutable": false,
                    "low": 0,
                    "mutateCollections": {},
                    "name": "72h.acetyl.p0",
                    "py/object": "SAGA_optimize.ElementDescription",
                    "value": null
                },
                {
                    "high": 1,
                    "immutable": false,
                    "low": 0,
                    "mutateCollections": {},
                    "name": "72h.uracil.p0",
                    "py/object": "SAGA_optimize.ElementDescription",
                    "value": null
                },
                {
                    "high": 1,
                    "immutable": false,
                    "low": 0,
                    "mutateCollections": {},
                    "name": "72h.uracil.p1",
                    "py/object": "SAGA_optimize.ElementDescription",
                    "value": null
                },
                {
                    "high": 1,
                    "immutable": false,
                    "low": 0,
                    "mutateCollections": {},
                    "name": "72h.uracil.p2",
                    "py/object": "SAGA_optimize.ElementDescription",
                    "value": null
                }
            ],
            "elements": [
                0.15795143790633698,
                0.7551503250168029,
                0.5947510826034579,
                0.31174398387420976,
                0.47501049474929413,
                0.24542018503350413,
                0.10917304310876015,
                0.9491520018288461,
                0.24528364321322083,
                0.35272861876738454,
                0.8497444949198456,
                0.2330342666179109,
                0.04654022407191134,
                0.9115705163600516,
                0.31404905780707565,
                0.4034125723608348,
                0.7003438721861273,
                0.49827924364445403
            ],
            "energy": 34.07081628342916,
            "py/object": "SAGA_optimize.Guess"
        },
        {
            "elementDescriptions": [
                {
                    "high": 1,
                    "immutable": false,
                    "low": 0,
                    "mutateCollections": {},
                    "name": "24h.ribose.p0",
                    "py/object": "SAGA_optimize.ElementDescription",
                    "value": null
                },
                {
                    "high": 1,
                    "immutable": false,
                    "low": 0,
                    "mutateCollections": {},
                    "name": "24h.ribose.p1",
                    "py/object": "SAGA_optimize.ElementDescription",
                    "value": null
                },
                {
                    "high": 1,
                    "immutable": false,
                    "low": 0,
                    "mutateCollections": {},
                    "name": "24h.acetyl.p0",
                    "py/object": "SAGA_optimize.ElementDescription",
                    "value": null
                },
                {
                    "high": 1,
                    "immutable": false,
                    "low": 0,
                    "mutateCollections": {},
                    "name": "24h.uracil.p0",
                    "py/object": "SAGA_optimize.ElementDescription",
                    "value": null
                },
                {
                    "high": 1,
                    "immutable": false,
                    "low": 0,
                    "mutateCollections": {},
                    "name": "24h.uracil.p1",
                    "py/object": "SAGA_optimize.ElementDescription",
                    "value": null
                },
                {
                    "high": 1,
                    "immutable": false,
                    "low": 0,
                    "mutateCollections": {},
                    "name": "24h.uracil.p2",
                    "py/object": "SAGA_optimize.ElementDescription",
                    "value": null
                },
                {
                    "high": 1,
                    "immutable": false,
                    "low": 0,
                    "mutateCollections": {},
                    "name": "48h.ribose.p0",
                    "py/object": "SAGA_optimize.ElementDescription",
                    "value": null
                },
                {
                    "high": 1,
                    "immutable": false,
                    "low": 0,
                    "mutateCollections": {},
                    "name": "48h.ribose.p1",
                    "py/object": "SAGA_optimize.ElementDescription",
                    "value": null
                },
                {
                    "high": 1,
                    "immutable": false,
                    "low": 0,
                    "mutateCollections": {},
                    "name": "48h.acetyl.p0",
                    "py/object": "SAGA_optimize.ElementDescription",
                    "value": null
                },
                {
                    "high": 1,
                    "immutable": false,
                    "low": 0,
                    "mutateCollections": {},
                    "name": "48h.uracil.p0",
                    "py/object": "SAGA_optimize.ElementDescription",
                    "value": null
                },
                {
                    "high": 1,
                    "immutable": false,
                    "low": 0,
                    "mutateCollections": {},
                    "name": "48h.uracil.p1",
                    "py/object": "SAGA_optimize.ElementDescription",
                    "value": null
                },
                {
                    "high": 1,
                    "immutable": false,
                    "low": 0,
                    "mutateCollections": {},
                    "name": "48h.uracil.p2",
                    "py/object": "SAGA_optimize.ElementDescription",
                    "value": null
                },
                {
                    "high": 1,
                    "immutable": false,
                    "low": 0,
                    "mutateCollections": {},
                    "name": "72h.ribose.p0",
                    "py/object": "SAGA_optimize.ElementDescription",
                    "value": null
                },
                {
                    "high": 1,
                    "immutable": false,
                    "low": 0,
                    "mutateCollections": {},
                    "name": "72h.ribose.p1",
                    "py/object": "SAGA_optimize.ElementDescription",
                    "value": null
                },
                {
                    "high": 1,
                    "immutable": false,
                    "low": 0,
                    "mutateCollections": {},
                    "name": "72h.acetyl.p0",
                    "py/object": "SAGA_optimize.ElementDescription",
                    "value": null
                },
                {
                    "high": 1,
                    "immutable": false,
                    "low": 0,
                    "mutateCollections": {},
                    "name": "72h.uracil.p0",
                    "py/object": "SAGA_optimize.ElementDescription",
                    "value": null
                },
                {
                    "high": 1,
                    "immutable": false,
                    "low": 0,
                    "mutateCollections": {},
                    "name": "72h.uracil.p1",
                    "py/object": "SAGA_optimize.ElementDescription",
                    "value": null
                },
                {
                    "high": 1,
                    "immutable": false,
                    "low": 0,
                    "mutateCollections": {},
                    "name": "72h.uracil.p2",
                    "py/object": "SAGA_optimize.ElementDescription",
                    "value": null
                }
            ],
            "elements": [
                0.12941264958699095,
                0.8271290377825501,
                0.19734614589321553,
                0.29144961612919124,
                0.7849170586134905,
                0.2597759416859716,
                0.14317420082260213,
                0.9578400606804784,
                0.6230312768716657,
                0.6626101130754911,
                0.675002422544829,
                0.26657634749666026,
                0.13306888829954702,
                0.927157229576969,
                0.4579938313697792,
                0.7004471950287782,
                0.7618280256295764,
                0.3222375744289505
            ],
            "energy": 35.392136517507204,
            "py/object": "SAGA_optimize.Guess"
        },
        {
            "elementDescriptions": [
                {
                    "high": 1,
                    "immutable": false,
                    "low": 0,
                    "mutateCollections": {},
                    "name": "24h.ribose.p0",
                    "py/object": "SAGA_optimize.ElementDescription",
                    "value": null
                },
                {
                    "high": 1,
                    "immutable": false,
                    "low": 0,
                    "mutateCollections": {},
                    "name": "24h.ribose.p1",
                    "py/object": "SAGA_optimize.ElementDescription",
                    "value": null
                },
                {
                    "high": 1,
                    "immutable": false,
                    "low": 0,
                    "mutateCollections": {},
                    "name": "24h.acetyl.p0",
                    "py/object": "SAGA_optimize.ElementDescription",
                    "value": null
                },
                {
                    "high": 1,
                    "immutable": false,
                    "low": 0,
                    "mutateCollections": {},
                    "name": "24h.uracil.p0",
                    "py/object": "SAGA_optimize.ElementDescription",
                    "value": null
                },
                {
                    "high": 1,
                    "immutable": false,
                    "low": 0,
                    "mutateCollections": {},
                    "name": "24h.uracil.p1",
                    "py/object": "SAGA_optimize.ElementDescription",
                    "value": null
                },
                {
                    "high": 1,
                    "immutable": false,
                    "low": 0,
                    "mutateCollections": {},
                    "name": "24h.uracil.p2",
                    "py/object": "SAGA_optimize.ElementDescription",
                    "value": null
                },
                {
                    "high": 1,
                    "immutable": false,
                    "low": 0,
                    "mutateCollections": {},
                    "name": "48h.ribose.p0",
                    "py/object": "SAGA_optimize.ElementDescription",
                    "value": null
                },
                {
                    "high": 1,
                    "immutable": false,
                    "low": 0,
                    "mutateCollections": {},
                    "name": "48h.ribose.p1",
                    "py/object": "SAGA_optimize.ElementDescription",
                    "value": null
                },
                {
                    "high": 1,
                    "immutable": false,
                    "low": 0,
                    "mutateCollections": {},
                    "name": "48h.acetyl.p0",
                    "py/object": "SAGA_optimize.ElementDescription",
                    "value": null
                },
                {
                    "high": 1,
                    "immutable": false,
                    "low": 0,
                    "mutateCollections": {},
                    "name": "48h.uracil.p0",
                    "py/object": "SAGA_optimize.ElementDescription",
                    "value": null
                },
                {
                    "high": 1,
                    "immutable": false,
                    "low": 0,
                    "mutateCollections": {},
                    "name": "48h.uracil.p1",
                    "py/object": "SAGA_optimize.ElementDescription",
                    "value": null
                },
                {
                    "high": 1,
                    "immutable": false,
                    "low": 0,
                    "mutateCollections": {},
                    "name": "48h.uracil.p2",
                    "py/object": "SAGA_optimize.ElementDescription",
                    "value": null
                },
                {
                    "high": 1,
                    "immutable": false,
                    "low": 0,
                    "mutateCollections": {},
                    "name": "72h.ribose.p0",
                    "py/object": "SAGA_optimize.ElementDescription",
                    "value": null
                },
                {
                    "high": 1,
                    "immutable": false,
                    "low": 0,
                    "mutateCollections": {},
                    "name": "72h.ribose.p1",
                    "py/object": "SAGA_optimize.ElementDescription",
                    "value": null
                },
                {
                    "high": 1,
                    "immutable": false,
                    "low": 0,
                    "mutateCollections": {},
                    "name": "72h.acetyl.p0",
                    "py/object": "SAGA_optimize.ElementDescription",
                    "value": null
                },
                {
                    "high": 1,
                    "immutable": false,
                    "low": 0,
                    "mutateCollections": {},
                    "name": "72h.uracil.p0",
                    "py/object": "SAGA_optimize.ElementDescription",
                    "value": null
                },
                {
                    "high": 1,
                    "immutable": false,
                    "low": 0,
                    "mutateCollections": {},
                    "name": "72h.uracil.p1",
                    "py/object": "SAGA_optimize.ElementDescription",
                    "value": null
                },
                {
                    "high": 1,
                    "immutable": false,
                    "low": 0,
                    "mutateCollections": {},
                    "name": "72h.uracil.p2",
                    "py/object": "SAGA_optimize.ElementDescription",
                    "value": null
                }
            ],
            "elements": [
                0.12869280597166002,
                0.7626910322449338,
                0.34976825466157385,
                0.2721398447274943,
                0.5801824383033143,
                0.1476405639869773,
                0.10253988861076231,
                0.9414951608324772,
                0.36736299042197484,
                0.3268782751680276,
                0.6837727926233481,
                0.18384354020304786,
                0.03513877943695809,
                0.8915891939761765,
                0.5340042536799448,
                0.4940215205001681,
                0.6327775846829747,
                0.21689880861585598
            ],
            "energy": 32.540155785973305,
            "py/object": "SAGA_optimize.Guess"
        },
        {
            "elementDescriptions": [
                {
                    "high": 1,
                    "immutable": false,
                    "low": 0,
                    "mutateCollections": {},
                    "name": "24h.ribose.p0",
                    "py/object": "SAGA_optimize.ElementDescription",
                    "value": null
                },
                {
                    "high": 1,
                    "immutable": false,
                    "low": 0,
                    "mutateCollections": {},
                    "name": "24h.ribose.p1",
                    "py/object": "SAGA_optimize.ElementDescription",
                    "value": null
                },
                {
                    "high": 1,
                    "immutable": false,
                    "low": 0,
                    "mutateCollections": {},
                    "name": "24h.acetyl.p0",
                    "py/object": "SAGA_optimize.ElementDescription",
                    "value": null
                },
                {
                    "high": 1,
                    "immutable": false,
                    "low": 0,
                    "mutateCollections": {},
                    "name": "24h.uracil.p0",
                    "py/object": "SAGA_optimize.ElementDescription",
                    "value": null
                },
                {
                    "high": 1,
                    "immutable": false,
                    "low": 0,
                    "mutateCollections": {},
                    "name": "24h.uracil.p1",
                    "py/object": "SAGA_optimize.ElementDescription",
                    "value": null
                },
                {
                    "high": 1,
                    "immutable": false,
                    "low": 0,
                    "mutateCollections": {},
                    "name": "24h.uracil.p2",
                    "py/object": "SAGA_optimize.ElementDescription",
                    "value": null
                },
                {
                    "high": 1,
                    "immutable": false,
                    "low": 0,
                    "mutateCollections": {},
                    "name": "48h.ribose.p0",
                    "py/object": "SAGA_optimize.ElementDescription",
                    "value": null
                },
                {
                    "high": 1,
                    "immutable": false,
                    "low": 0,
                    "mutateCollections": {},
                    "name": "48h.ribose.p1",
                    "py/object": "SAGA_optimize.ElementDescription",
                    "value": null
                },
                {
                    "high": 1,
                    "immutable": false,
                    "low": 0,
                    "mutateCollections": {},
                    "name": "48h.acetyl.p0",
                    "py/object": "SAGA_optimize.ElementDescription",
                    "value": null
                },
                {
                    "high": 1,
                    "immutable": false,
                    "low": 0,
                    "mutateCollections": {},
                    "name": "48h.uracil.p0",
                    "py/object": "SAGA_optimize.ElementDescription",
                    "value": null
                },
                {
                    "high": 1,
                    "immutable": false,
                    "low": 0,
                    "mutateCollections": {},
                    "name": "48h.uracil.p1",
                    "py/object": "SAGA_optimize.ElementDescription",
                    "value": null
                },
                {
                    "high": 1,
                    "immutable": false,
                    "low": 0,
                    "mutateCollections": {},
                    "name": "48h.uracil.p2",
                    "py/object": "SAGA_optimize.ElementDescription",
                    "value": null
                },
                {
                    "high": 1,
                    "immutable": false,
                    "low": 0,
                    "mutateCollections": {},
                    "name": "72h.ribose.p0",
                    "py/object": "SAGA_optimize.ElementDescription",
                    "value": null
                },
                {
                    "high": 1,
                    "immutable": false,
                    "low": 0,
                    "mutateCollections": {},
                    "name": "72h.ribose.p1",
                    "py/object": "SAGA_optimize.ElementDescription",
                    "value": null
                },
                {
                    "high": 1,
                    "immutable": false,
                    "low": 0,
                    "mutateCollections": {},
                    "name": "72h.acetyl.p0",
                    "py/object": "SAGA_optimize.ElementDescription",
                    "value": null
                },
                {
                    "high": 1,
                    "immutable": false,
                    "low": 0,
                    "mutateCollections": {},
                    "name": "72h.uracil.p0",
                    "py/object": "SAGA_optimize.ElementDescription",
                    "value": null
                },
                {
                    "high": 1,
                    "immutable": false,
                    "low": 0,
                    "mutateCollections": {},
                    "name": "72h.uracil.p1",
                    "py/object": "SAGA_optimize.ElementDescription",
                    "value": null
                },
                {
                    "high": 1,
                    "immutable": false,
                    "low": 0,
                    "mutateCollections": {},
                    "name": "72h.uracil.p2",
                    "py/object": "SAGA_optimize.ElementDescription",
                    "value": null
                }
            ],
            "elements": [
                0.04838321233866528,
                0.7620139260722866,
                0.2706945647681247,
                0.3878850641979787,
                0.6575931782451421,
                0.2185705983407143,
                0.10828727610382269,
                0.9530428040987207,
                0.6657635392705883,
                0.6072603367938585,
                0.5510598697265807,
                0.07985828676605011,
                0.09455006149521859,
                0.9077531465228235,
                0.4130976853155425,
                0.4008547991126789,
                0.7028539619014385,
                0.4313331117245753
            ],
            "energy": 31.735960693903927,
            "py/object": "SAGA_optimize.Guess"
        },
        {
            "elementDescriptions": [
                {
                    "high": 1,
                    "immutable": false,
                    "low": 0,
                    "mutateCollections": {},
                    "name": "24h.ribose.p0",
                    "py/object": "SAGA_optimize.ElementDescription",
                    "value": null
                },
                {
                    "high": 1,
                    "immutable": false,
                    "low": 0,
                    "mutateCollections": {},
                    "name": "24h.ribose.p1",
                    "py/object": "SAGA_optimize.ElementDescription",
                    "value": null
                },
                {
                    "high": 1,
                    "immutable": false,
                    "low": 0,
                    "mutateCollections": {},
                    "name": "24h.acetyl.p0",
                    "py/object": "SAGA_optimize.ElementDescription",
                    "value": null
                },
                {
                    "high": 1,
                    "immutable": false,
                    "low": 0,
                    "mutateCollections": {},
                    "name": "24h.uracil.p0",
                    "py/object": "SAGA_optimize.ElementDescription",
                    "value": null
                },
                {
                    "high": 1,
                    "immutable": false,
                    "low": 0,
                    "mutateCollections": {},
                    "name": "24h.uracil.p1",
                    "py/object": "SAGA_optimize.ElementDescription",
                    "value": null
                },
                {
                    "high": 1,
                    "immutable": false,
                    "low": 0,
                    "mutateCollections": {},
                    "name": "24h.uracil.p2",
                    "py/object": "SAGA_optimize.ElementDescription",
                    "value": null
                },
                {
                    "high": 1,
                    "immutable": false,
                    "low": 0,
                    "mutateCollections": {},
                    "name": "48h.ribose.p0",
                    "py/object": "SAGA_optimize.ElementDescription",
                    "value": null
                },
                {
                    "high": 1,
                    "immutable": false,
                    "low": 0,
                    "mutateCollections": {},
                    "name": "48h.ribose.p1",
                    "py/object": "SAGA_optimize.ElementDescription",
                    "value": null
                },
                {
                    "high": 1,
                    "immutable": false,
                    "low": 0,
                    "mutateCollections": {},
                    "name": "48h.acetyl.p0",
                    "py/object": "SAGA_optimize.ElementDescription",
                    "value": null
                },
                {
                    "high": 1,
                    "immutable": false,
                    "low": 0,
                    "mutateCollections": {},
                    "name": "48h.uracil.p0",
                    "py/object": "SAGA_optimize.ElementDescription",
                    "value": null
                },
                {
                    "high": 1,
                    "immutable": false,
                    "low": 0,
                    "mutateCollections": {},
                    "name": "48h.uracil.p1",
                    "py/object": "SAGA_optimize.ElementDescription",
                    "value": null
                },
                {
                    "high": 1,
                    "immutable": false,
                    "low": 0,
                    "mutateCollections": {},
                    "name": "48h.uracil.p2",
                    "py/object": "SAGA_optimize.ElementDescription",
                    "value": null
                },
                {
                    "high": 1,
                    "immutable": false,
                    "low": 0,
                    "mutateCollections": {},
                    "name": "72h.ribose.p0",
                    "py/object": "SAGA_optimize.ElementDescription",
                    "value": null
                },
                {
                    "high": 1,
                    "immutable": false,
                    "low": 0,
                    "mutateCollections": {},
                    "name": "72h.ribose.p1",
                    "py/object": "SAGA_optimize.ElementDescription",
                    "value": null
                },
                {
                    "high": 1,
                    "immutable": false,
                    "low": 0,
                    "mutateCollections": {},
                    "name": "72h.acetyl.p0",
                    "py/object": "SAGA_optimize.ElementDescription",
                    "value": null
                },
                {
                    "high": 1,
                    "immutable": false,
                    "low": 0,
                    "mutateCollections": {},
                    "name": "72h.uracil.p0",
                    "py/object": "SAGA_optimize.ElementDescription",
                    "value": null
                },
                {
                    "high": 1,
                    "immutable": false,
                    "low": 0,
                    "mutateCollections": {},
                    "name": "72h.uracil.p1",
                    "py/object": "SAGA_optimize.ElementDescription",
                    "value": null
                },
                {
                    "high": 1,
                    "immutable": false,
                    "low": 0,
                    "mutateCollections": {},
                    "name": "72h.uracil.p2",
                    "py/object": "SAGA_optimize.ElementDescription",
                    "value": null
                }
            ],
            "elements": [
                0.025243963716207518,
                0.7474755484314172,
                0.22817630717411463,
                0.26254947501463954,
                0.7976980034804318,
                0.13918888211590616,
                0.037330163348891506,
                0.9485460908017432,
                0.15825522397021272,
                0.22469100755705126,
                0.7800170899987805,
                0.25898474580427794,
                0.04263803707447028,
                0.9014543642985282,
                0.37966740896501994,
                0.4739678002079201,
                0.6199143684349202,
                0.5838881603593512
            ],
            "energy": 29.851293512991184,
            "py/object": "SAGA_optimize.Guess"
        },
        {
            "elementDescriptions": [
                {
                    "high": 1,
                    "immutable": false,
                    "low": 0,
                    "mutateCollections": {},
                    "name": "24h.ribose.p0",
                    "py/object": "SAGA_optimize.ElementDescription",
                    "value": null
                },
                {
                    "high": 1,
                    "immutable": false,
                    "low": 0,
                    "mutateCollections": {},
                    "name": "24h.ribose.p1",
                    "py/object": "SAGA_optimize.ElementDescription",
                    "value": null
                },
                {
                    "high": 1,
                    "immutable": false,
                    "low": 0,
                    "mutateCollections": {},
                    "name": "24h.acetyl.p0",
                    "py/object": "SAGA_optimize.ElementDescription",
                    "value": null
                },
                {
                    "high": 1,
                    "immutable": false,
                    "low": 0,
                    "mutateCollections": {},
                    "name": "24h.uracil.p0",
                    "py/object": "SAGA_optimize.ElementDescription",
                    "value": null
                },
                {
                    "high": 1,
                    "immutable": false,
                    "low": 0,
                    "mutateCollections": {},
                    "name": "24h.uracil.p1",
                    "py/object": "SAGA_optimize.ElementDescription",
                    "value": null
                },
                {
                    "high": 1,
                    "immutable": false,
                    "low": 0,
                    "mutateCollections": {},
                    "name": "24h.uracil.p2",
                    "py/object": "SAGA_optimize.ElementDescription",
                    "value": null
                },
                {
                    "high": 1,
                    "immutable": false,
                    "low": 0,
                    "mutateCollections": {},
                    "name": "48h.ribose.p0",
                    "py/object": "SAGA_optimize.ElementDescription",
                    "value": null
                },
                {
                    "high": 1,
                    "immutable": false,
                    "low": 0,
                    "mutateCollections": {},
                    "name": "48h.ribose.p1",
                    "py/object": "SAGA_optimize.ElementDescription",
                    "value": null
                },
                {
                    "high": 1,
                    "immutable": false,
                    "low": 0,
                    "mutateCollections": {},
                    "name": "48h.acetyl.p0",
                    "py/object": "SAGA_optimize.ElementDescription",
                    "value": null
                },
                {
                    "high": 1,
                    "immutable": false,
                    "low": 0,
                    "mutateCollections": {},
                    "name": "48h.uracil.p0",
                    "py/object": "SAGA_optimize.ElementDescription",
                    "value": null
                },
                {
                    "high": 1,
                    "immutable": false,
                    "low": 0,
                    "mutateCollections": {},
                    "name": "48h.uracil.p1",
                    "py/object": "SAGA_optimize.ElementDescription",
                    "value": null
                },
                {
                    "high": 1,
                    "immutable": false,
                    "low": 0,
                    "mutateCollections": {},
                    "name": "48h.uracil.p2",
                    "py/object": "SAGA_optimize.ElementDescription",
                    "value": null
                },
                {
                    "high": 1,
                    "immutable": false,
                    "low": 0,
                    "mutateCollections": {},
                    "name": "72h.ribose.p0",
                    "py/object": "SAGA_optimize.ElementDescription",
                    "value": null
                },
                {
                    "high": 1,
                    "immutable": false,
                    "low": 0,
                    "mutateCollections": {},
                    "name": "72h.ribose.p1",
                    "py/object": "SAGA_optimize.ElementDescription",
                    "value": null
                },
                {
                    "high": 1,
                    "immutable": false,
                    "low": 0,
                    "mutateCollections": {},
                    "name": "72h.acetyl.p0",
                    "py/object": "SAGA_optimize.ElementDescription",
                    "value": null
                },
                {
                    "high": 1,
                    "immutable": false,
                    "low": 0,
                    "mutateCollections": {},
                    "name": "72h.uracil.p0",
                    "py/object": "SAGA_optimize.ElementDescription",
                    "value": null
                },
                {
                    "high": 1,
                    "immutable": false,
                    "low": 0,
                    "mutateCollections": {},
                    "name": "72h.uracil.p1",
                    "py/object": "SAGA_optimize.ElementDescription",
                    "value": null
                },
                {
                    "high": 1,
                    "immutable": false,
                    "low": 0,
                    "mutateCollections": {},
                    "name": "72h.uracil.p2",
                    "py/object": "SAGA_optimize.ElementDescription",
                    "value": null
                }
            ],
            "elements": [
                0.049859936837261296,
                0.7877393699375509,
                0.6875285107817797,
                0.3585081506498891,
                0.23091908366075148,
                0.060472116154320674,
                0.010638615399495066,
                0.858742573468826,
                0.47094687064928953,
                0.5425868145272374,
                0.7028050924302089,
                0.0846435964045672,
                0.3144329854437195,
                0.8990554197793996,
                0.4913117253594318,
                0.2770504233293184,
                0.8642630006147678,
                0.389925687385519
            ],
            "energy": 39.79396952010466,
            "py/object": "SAGA_optimize.Guess"
        },
        {
            "elementDescriptions": [
                {
                    "high": 1,
                    "immutable": false,
                    "low": 0,
                    "mutateCollections": {},
                    "name": "24h.ribose.p0",
                    "py/object": "SAGA_optimize.ElementDescription",
                    "value": null
                },
                {
                    "high": 1,
                    "immutable": false,
                    "low": 0,
                    "mutateCollections": {},
                    "name": "24h.ribose.p1",
                    "py/object": "SAGA_optimize.ElementDescription",
                    "value": null
                },
                {
                    "high": 1,
                    "immutable": false,
                    "low": 0,
                    "mutateCollections": {},
                    "name": "24h.acetyl.p0",
                    "py/object": "SAGA_optimize.ElementDescription",
                    "value": null
                },
                {
                    "high": 1,
                    "immutable": false,
                    "low": 0,
                    "mutateCollections": {},
                    "name": "24h.uracil.p0",
                    "py/object": "SAGA_optimize.ElementDescription",
                    "value": null
                },
                {
                    "high": 1,
                    "immutable": false,
                    "low": 0,
                    "mutateCollections": {},
                    "name": "24h.uracil.p1",
                    "py/object": "SAGA_optimize.ElementDescription",
                    "value": null
                },
                {
                    "high": 1,
                    "immutable": false,
                    "low": 0,
                    "mutateCollections": {},
                    "name": "24h.uracil.p2",
                    "py/object": "SAGA_optimize.ElementDescription",
                    "value": null
                },
                {
                    "high": 1,
                    "immutable": false,
                    "low": 0,
                    "mutateCollections": {},
                    "name": "48h.ribose.p0",
                    "py/object": "SAGA_optimize.ElementDescription",
                    "value": null
                },
                {
                    "high": 1,
                    "immutable": false,
                    "low": 0,
                    "mutateCollections": {},
                    "name": "48h.ribose.p1",
                    "py/object": "SAGA_optimize.ElementDescription",
                    "value": null
                },
                {
                    "high": 1,
                    "immutable": false,
                    "low": 0,
                    "mutateCollections": {},
                    "name": "48h.acetyl.p0",
                    "py/object": "SAGA_optimize.ElementDescription",
                    "value": null
                },
                {
                    "high": 1,
                    "immutable": false,
                    "low": 0,
                    "mutateCollections": {},
                    "name": "48h.uracil.p0",
                    "py/object": "SAGA_optimize.ElementDescription",
                    "value": null
                },
                {
                    "high": 1,
                    "immutable": false,
                    "low": 0,
                    "mutateCollections": {},
                    "name": "48h.uracil.p1",
                    "py/object": "SAGA_optimize.ElementDescription",
                    "value": null
                },
                {
                    "high": 1,
                    "immutable": false,
                    "low": 0,
                    "mutateCollections": {},
                    "name": "48h.uracil.p2",
                    "py/object": "SAGA_optimize.ElementDescription",
                    "value": null
                },
                {
                    "high": 1,
                    "immutable": false,
                    "low": 0,
                    "mutateCollections": {},
                    "name": "72h.ribose.p0",
                    "py/object": "SAGA_optimize.ElementDescription",
                    "value": null
                },
                {
                    "high": 1,
                    "immutable": false,
                    "low": 0,
                    "mutateCollections": {},
                    "name": "72h.ribose.p1",
                    "py/object": "SAGA_optimize.ElementDescription",
                    "value": null
                },
                {
                    "high": 1,
                    "immutable": false,
                    "low": 0,
                    "mutateCollections": {},
                    "name": "72h.acetyl.p0",
                    "py/object": "SAGA_optimize.ElementDescription",
                    "value": null
                },
                {
                    "high": 1,
                    "immutable": false,
                    "low": 0,
                    "mutateCollections": {},
                    "name": "72h.uracil.p0",
                    "py/object": "SAGA_optimize.ElementDescription",
                    "value": null
                },
                {
                    "high": 1,
                    "immutable": false,
                    "low": 0,
                    "mutateCollections": {},
                    "name": "72h.uracil.p1",
                    "py/object": "SAGA_optimize.ElementDescription",
                    "value": null
                },
                {
                    "high": 1,
                    "immutable": false,
                    "low": 0,
                    "mutateCollections": {},
                    "name": "72h.uracil.p2",
                    "py/object": "SAGA_optimize.ElementDescription",
                    "value": null
                }
            ],
            "elements": [
                0.0892491894032389,
                0.7576181264186408,
                0.27535935786676347,
                0.2832629721214516,
                0.6203695416676573,
                0.2497752771863573,
                0.028767692795552843,
                0.9338402042611159,
                0.4763342692472677,
                0.5300067964564391,
                0.5881004193392989,
                0.08009675610308689,
                0.06686086740670785,
                0.9134528260553041,
                0.617154439814156,
                0.661267788797511,
                0.3971949506329181,
                0.3463814582228844
            ],
            "energy": 30.540118178248953,
            "py/object": "SAGA_optimize.Guess"
        },
        {
            "elementDescriptions": [
                {
                    "high": 1,
                    "immutable": false,
                    "low": 0,
                    "mutateCollections": {},
                    "name": "24h.ribose.p0",
                    "py/object": "SAGA_optimize.ElementDescription",
                    "value": null
                },
                {
                    "high": 1,
                    "immutable": false,
                    "low": 0,
                    "mutateCollections": {},
                    "name": "24h.ribose.p1",
                    "py/object": "SAGA_optimize.ElementDescription",
                    "value": null
                },
                {
                    "high": 1,
                    "immutable": false,
                    "low": 0,
                    "mutateCollections": {},
                    "name": "24h.acetyl.p0",
                    "py/object": "SAGA_optimize.ElementDescription",
                    "value": null
                },
                {
                    "high": 1,
                    "immutable": false,
                    "low": 0,
                    "mutateCollections": {},
                    "name": "24h.uracil.p0",
                    "py/object": "SAGA_optimize.ElementDescription",
                    "value": null
                },
                {
                    "high": 1,
                    "immutable": false,
                    "low": 0,
                    "mutateCollections": {},
                    "name": "24h.uracil.p1",
                    "py/object": "SAGA_optimize.ElementDescription",
                    "value": null
                },
                {
                    "high": 1,
                    "immutable": false,
                    "low": 0,
                    "mutateCollections": {},
                    "name": "24h.uracil.p2",
                    "py/object": "SAGA_optimize.ElementDescription",
                    "value": null
                },
                {
                    "high": 1,
                    "immutable": false,
                    "low": 0,
                    "mutateCollections": {},
                    "name": "48h.ribose.p0",
                    "py/object": "SAGA_optimize.ElementDescription",
                    "value": null
                },
                {
                    "high": 1,
                    "immutable": false,
                    "low": 0,
                    "mutateCollections": {},
                    "name": "48h.ribose.p1",
                    "py/object": "SAGA_optimize.ElementDescription",
                    "value": null
                },
                {
                    "high": 1,
                    "immutable": false,
                    "low": 0,
                    "mutateCollections": {},
                    "name": "48h.acetyl.p0",
                    "py/object": "SAGA_optimize.ElementDescription",
                    "value": null
                },
                {
                    "high": 1,
                    "immutable": false,
                    "low": 0,
                    "mutateCollections": {},
                    "name": "48h.uracil.p0",
                    "py/object": "SAGA_optimize.ElementDescription",
                    "value": null
                },
                {
                    "high": 1,
                    "immutable": false,
                    "low": 0,
                    "mutateCollections": {},
                    "name": "48h.uracil.p1",
                    "py/object": "SAGA_optimize.ElementDescription",
                    "value": null
                },
                {
                    "high": 1,
                    "immutable": false,
                    "low": 0,
                    "mutateCollections": {},
                    "name": "48h.uracil.p2",
                    "py/object": "SAGA_optimize.ElementDescription",
                    "value": null
                },
                {
                    "high": 1,
                    "immutable": false,
                    "low": 0,
                    "mutateCollections": {},
                    "name": "72h.ribose.p0",
                    "py/object": "SAGA_optimize.ElementDescription",
                    "value": null
                },
                {
                    "high": 1,
                    "immutable": false,
                    "low": 0,
                    "mutateCollections": {},
                    "name": "72h.ribose.p1",
                    "py/object": "SAGA_optimize.ElementDescription",
                    "value": null
                },
                {
                    "high": 1,
                    "immutable": false,
                    "low": 0,
                    "mutateCollections": {},
                    "name": "72h.acetyl.p0",
                    "py/object": "SAGA_optimize.ElementDescription",
                    "value": null
                },
                {
                    "high": 1,
                    "immutable": false,
                    "low": 0,
                    "mutateCollections": {},
                    "name": "72h.uracil.p0",
                    "py/object": "SAGA_optimize.ElementDescription",
                    "value": null
                },
                {
                    "high": 1,
                    "immutable": false,
                    "low": 0,
                    "mutateCollections": {},
                    "name": "72h.uracil.p1",
                    "py/object": "SAGA_optimize.ElementDescription",
                    "value": null
                },
                {
                    "high": 1,
                    "immutable": false,
                    "low": 0,
                    "mutateCollections": {},
                    "name": "72h.uracil.p2",
                    "py/object": "SAGA_optimize.ElementDescription",
                    "value": null
                }
            ],
            "elements": [
                0.11460603065520913,
                0.8369977746042278,
                0.45941935487307306,
                0.3628140486673042,
                0.4570676838836962,
                0.16980195016922472,
                0.030706762569752154,
                0.9483340718502032,
                0.45598035619612803,
                0.653676441337189,
                0.6574541146701277,
                0.06966994147648879,
                0.036252547250884386,
                0.9253802475534417,
                0.30791955882572214,
                0.38385942057309175,
                0.7742547152431903,
                0.2140122316425601
            ],
            "energy": 30.171786568895826,
            "py/object": "SAGA_optimize.Guess"
        },
        {
            "elementDescriptions": [
                {
                    "high": 1,
                    "immutable": false,
                    "low": 0,
                    "mutateCollections": {},
                    "name": "24h.ribose.p0",
                    "py/object": "SAGA_optimize.ElementDescription",
                    "value": null
                },
                {
                    "high": 1,
                    "immutable": false,
                    "low": 0,
                    "mutateCollections": {},
                    "name": "24h.ribose.p1",
                    "py/object": "SAGA_optimize.ElementDescription",
                    "value": null
                },
                {
                    "high": 1,
                    "immutable": false,
                    "low": 0,
                    "mutateCollections": {},
                    "name": "24h.acetyl.p0",
                    "py/object": "SAGA_optimize.ElementDescription",
                    "value": null
                },
                {
                    "high": 1,
                    "immutable": false,
                    "low": 0,
                    "mutateCollections": {},
                    "name": "24h.uracil.p0",
                    "py/object": "SAGA_optimize.ElementDescription",
                    "value": null
                },
                {
                    "high": 1,
                    "immutable": false,
                    "low": 0,
                    "mutateCollections": {},
                    "name": "24h.uracil.p1",
                    "py/object": "SAGA_optimize.ElementDescription",
                    "value": null
                },
                {
                    "high": 1,
                    "immutable": false,
                    "low": 0,
                    "mutateCollections": {},
                    "name": "24h.uracil.p2",
                    "py/object": "SAGA_optimize.ElementDescription",
                    "value": null
                },
                {
                    "high": 1,
                    "immutable": false,
                    "low": 0,
                    "mutateCollections": {},
                    "name": "48h.ribose.p0",
                    "py/object": "SAGA_optimize.ElementDescription",
                    "value": null
                },
                {
                    "high": 1,
                    "immutable": false,
                    "low": 0,
                    "mutateCollections": {},
                    "name": "48h.ribose.p1",
                    "py/object": "SAGA_optimize.ElementDescription",
                    "value": null
                },
                {
                    "high": 1,
                    "immutable": false,
                    "low": 0,
                    "mutateCollections": {},
                    "name": "48h.acetyl.p0",
                    "py/object": "SAGA_optimize.ElementDescription",
                    "value": null
                },
                {
                    "high": 1,
                    "immutable": false,
                    "low": 0,
                    "mutateCollections": {},
                    "name": "48h.uracil.p0",
                    "py/object": "SAGA_optimize.ElementDescription",
                    "value": null
                },
                {
                    "high": 1,
                    "immutable": false,
                    "low": 0,
                    "mutateCollections": {},
                    "name": "48h.uracil.p1",
                    "py/object": "SAGA_optimize.ElementDescription",
                    "value": null
                },
                {
                    "high": 1,
                    "immutable": false,
                    "low": 0,
                    "mutateCollections": {},
                    "name": "48h.uracil.p2",
                    "py/object": "SAGA_optimize.ElementDescription",
                    "value": null
                },
                {
                    "high": 1,
                    "immutable": false,
                    "low": 0,
                    "mutateCollections": {},
                    "name": "72h.ribose.p0",
                    "py/object": "SAGA_optimize.ElementDescription",
                    "value": null
                },
                {
                    "high": 1,
                    "immutable": false,
                    "low": 0,
                    "mutateCollections": {},
                    "name": "72h.ribose.p1",
                    "py/object": "SAGA_optimize.ElementDescription",
                    "value": null
                },
                {
                    "high": 1,
                    "immutable": false,
                    "low": 0,
                    "mutateCollections": {},
                    "name": "72h.acetyl.p0",
                    "py/object": "SAGA_optimize.ElementDescription",
                    "value": null
                },
                {
                    "high": 1,
                    "immutable": false,
                    "low": 0,
                    "mutateCollections": {},
                    "name": "72h.uracil.p0",
                    "py/object": "SAGA_optimize.ElementDescription",
                    "value": null
                },
                {
                    "high": 1,
                    "immutable": false,
                    "low": 0,
                    "mutateCollections": {},
                    "name": "72h.uracil.p1",
                    "py/object": "SAGA_optimize.ElementDescription",
                    "value": null
                },
                {
                    "high": 1,
                    "immutable": false,
                    "low": 0,
                    "mutateCollections": {},
                    "name": "72h.uracil.p2",
                    "py/object": "SAGA_optimize.ElementDescription",
                    "value": null
                }
            ],
            "elements": [
                0.052105810147971415,
                0.7804219908623923,
                0.2553306848023449,
                0.52262388764861,
                0.5023430711913525,
                0.23209597032285093,
                0.030135119688228136,
                0.9513198600633217,
                0.16701514451360094,
                0.32594498964168506,
                0.6061665017419761,
                0.2743803081477224,
                0.17698468872426795,
                0.9210470720041224,
                0.34622675654417745,
                0.27271200460249223,
                0.7341823226777999,
                0.33856083777140644
            ],
            "energy": 32.66282816258573,
            "py/object": "SAGA_optimize.Guess"
        },
        {
            "elementDescriptions": [
                {
                    "high": 1,
                    "immutable": false,
                    "low": 0,
                    "mutateCollections": {},
                    "name": "24h.ribose.p0",
                    "py/object": "SAGA_optimize.ElementDescription",
                    "value": null
                },
                {
                    "high": 1,
                    "immutable": false,
                    "low": 0,
                    "mutateCollections": {},
                    "name": "24h.ribose.p1",
                    "py/object": "SAGA_optimize.ElementDescription",
                    "value": null
                },
                {
                    "high": 1,
                    "immutable": false,
                    "low": 0,
                    "mutateCollections": {},
                    "name": "24h.acetyl.p0",
                    "py/object": "SAGA_optimize.ElementDescription",
                    "value": null
                },
                {
                    "high": 1,
                    "immutable": false,
                    "low": 0,
                    "mutateCollections": {},
                    "name": "24h.uracil.p0",
                    "py/object": "SAGA_optimize.ElementDescription",
                    "value": null
                },
                {
                    "high": 1,
                    "immutable": false,
                    "low": 0,
                    "mutateCollections": {},
                    "name": "24h.uracil.p1",
                    "py/object": "SAGA_optimize.ElementDescription",
                    "value": null
                },
                {
                    "high": 1,
                    "immutable": false,
                    "low": 0,
                    "mutateCollections": {},
                    "name": "24h.uracil.p2",
                    "py/object": "SAGA_optimize.ElementDescription",
                    "value": null
                },
                {
                    "high": 1,
                    "immutable": false,
                    "low": 0,
                    "mutateCollections": {},
                    "name": "48h.ribose.p0",
                    "py/object": "SAGA_optimize.ElementDescription",
                    "value": null
                },
                {
                    "high": 1,
                    "immutable": false,
                    "low": 0,
                    "mutateCollections": {},
                    "name": "48h.ribose.p1",
                    "py/object": "SAGA_optimize.ElementDescription",
                    "value": null
                },
                {
                    "high": 1,
                    "immutable": false,
                    "low": 0,
                    "mutateCollections": {},
                    "name": "48h.acetyl.p0",
                    "py/object": "SAGA_optimize.ElementDescription",
                    "value": null
                },
                {
                    "high": 1,
                    "immutable": false,
                    "low": 0,
                    "mutateCollections": {},
                    "name": "48h.uracil.p0",
                    "py/object": "SAGA_optimize.ElementDescription",
                    "value": null
                },
                {
                    "high": 1,
                    "immutable": false,
                    "low": 0,
                    "mutateCollections": {},
                    "name": "48h.uracil.p1",
                    "py/object": "SAGA_optimize.ElementDescription",
                    "value": null
                },
                {
                    "high": 1,
                    "immutable": false,
                    "low": 0,
                    "mutateCollections": {},
                    "name": "48h.uracil.p2",
                    "py/object": "SAGA_optimize.ElementDescription",
                    "value": null
                },
                {
                    "high": 1,
                    "immutable": false,
                    "low": 0,
                    "mutateCollections": {},
                    "name": "72h.ribose.p0",
                    "py/object": "SAGA_optimize.ElementDescription",
                    "value": null
                },
                {
                    "high": 1,
                    "immutable": false,
                    "low": 0,
                    "mutateCollections": {},
                    "name": "72h.ribose.p1",
                    "py/object": "SAGA_optimize.ElementDescription",
                    "value": null
                },
                {
                    "high": 1,
                    "immutable": false,
                    "low": 0,
                    "mutateCollections": {},
                    "name": "72h.acetyl.p0",
                    "py/object": "SAGA_optimize.ElementDescription",
                    "value": null
                },
                {
                    "high": 1,
                    "immutable": false,
                    "low": 0,
                    "mutateCollections": {},
                    "name": "72h.uracil.p0",
                    "py/object": "SAGA_optimize.ElementDescription",
                    "value": null
                },
                {
                    "high": 1,
                    "immutable": false,
                    "low": 0,
                    "mutateCollections": {},
                    "name": "72h.uracil.p1",
                    "py/object": "SAGA_optimize.ElementDescription",
                    "value": null
                },
                {
                    "high": 1,
                    "immutable": false,
                    "low": 0,
                    "mutateCollections": {},
                    "name": "72h.uracil.p2",
                    "py/object": "SAGA_optimize.ElementDescription",
                    "value": null
                }
            ],
            "elements": [
                0.08702129356398215,
                0.7857763747083619,
                0.2328681684350309,
                0.735182642650278,
                0.7512297459956059,
                0.4215849261911033,
                0.10808198497889339,
                0.9287600485398207,
                0.3230588603781231,
                0.35203818607102877,
                0.7601723822593356,
                0.278790811170308,
                0.08672467103406545,
                0.8735516818614152,
                0.48814903858241687,
                0.403821837678059,
                0.5207106021001343,
                0.40705484064792774
            ],
            "energy": 35.67969240237941,
            "py/object": "SAGA_optimize.Guess"
        },
        {
            "elementDescriptions": [
                {
                    "high": 1,
                    "immutable": false,
                    "low": 0,
                    "mutateCollections": {},
                    "name": "24h.ribose.p0",
                    "py/object": "SAGA_optimize.ElementDescription",
                    "value": null
                },
                {
                    "high": 1,
                    "immutable": false,
                    "low": 0,
                    "mutateCollections": {},
                    "name": "24h.ribose.p1",
                    "py/object": "SAGA_optimize.ElementDescription",
                    "value": null
                },
                {
                    "high": 1,
                    "immutable": false,
                    "low": 0,
                    "mutateCollections": {},
                    "name": "24h.acetyl.p0",
                    "py/object": "SAGA_optimize.ElementDescription",
                    "value": null
                },
                {
                    "high": 1,
                    "immutable": false,
                    "low": 0,
                    "mutateCollections": {},
                    "name": "24h.uracil.p0",
                    "py/object": "SAGA_optimize.ElementDescription",
                    "value": null
                },
                {
                    "high": 1,
                    "immutable": false,
                    "low": 0,
                    "mutateCollections": {},
                    "name": "24h.uracil.p1",
                    "py/object": "SAGA_optimize.ElementDescription",
                    "value": null
                },
                {
                    "high": 1,
                    "immutable": false,
                    "low": 0,
                    "mutateCollections": {},
                    "name": "24h.uracil.p2",
                    "py/object": "SAGA_optimize.ElementDescription",
                    "value": null
                },
                {
                    "high": 1,
                    "immutable": false,
                    "low": 0,
                    "mutateCollections": {},
                    "name": "48h.ribose.p0",
                    "py/object": "SAGA_optimize.ElementDescription",
                    "value": null
                },
                {
                    "high": 1,
                    "immutable": false,
                    "low": 0,
                    "mutateCollections": {},
                    "name": "48h.ribose.p1",
                    "py/object": "SAGA_optimize.ElementDescription",
                    "value": null
                },
                {
                    "high": 1,
                    "immutable": false,
                    "low": 0,
                    "mutateCollections": {},
                    "name": "48h.acetyl.p0",
                    "py/object": "SAGA_optimize.ElementDescription",
                    "value": null
                },
                {
                    "high": 1,
                    "immutable": false,
                    "low": 0,
                    "mutateCollections": {},
                    "name": "48h.uracil.p0",
                    "py/object": "SAGA_optimize.ElementDescription",
                    "value": null
                },
                {
                    "high": 1,
                    "immutable": false,
                    "low": 0,
                    "mutateCollections": {},
                    "name": "48h.uracil.p1",
                    "py/object": "SAGA_optimize.ElementDescription",
                    "value": null
                },
                {
                    "high": 1,
                    "immutable": false,
                    "low": 0,
                    "mutateCollections": {},
                    "name": "48h.uracil.p2",
                    "py/object": "SAGA_optimize.ElementDescription",
                    "value": null
                },
                {
                    "high": 1,
                    "immutable": false,
                    "low": 0,
                    "mutateCollections": {},
                    "name": "72h.ribose.p0",
                    "py/object": "SAGA_optimize.ElementDescription",
                    "value": null
                },
                {
                    "high": 1,
                    "immutable": false,
                    "low": 0,
                    "mutateCollections": {},
                    "name": "72h.ribose.p1",
                    "py/object": "SAGA_optimize.ElementDescription",
                    "value": null
                },
                {
                    "high": 1,
                    "immutable": false,
                    "low": 0,
                    "mutateCollections": {},
                    "name": "72h.acetyl.p0",
                    "py/object": "SAGA_optimize.ElementDescription",
                    "value": null
                },
                {
                    "high": 1,
                    "immutable": false,
                    "low": 0,
                    "mutateCollections": {},
                    "name": "72h.uracil.p0",
                    "py/object": "SAGA_optimize.ElementDescription",
                    "value": null
                },
                {
                    "high": 1,
                    "immutable": false,
                    "low": 0,
                    "mutateCollections": {},
                    "name": "72h.uracil.p1",
                    "py/object": "SAGA_optimize.ElementDescription",
                    "value": null
                },
                {
                    "high": 1,
                    "immutable": false,
                    "low": 0,
                    "mutateCollections": {},
                    "name": "72h.uracil.p2",
                    "py/object": "SAGA_optimize.ElementDescription",
                    "value": null
                }
            ],
            "elements": [
                0.12349099544125387,
                0.7609150516333917,
                0.4178507627792458,
                0.5728513007520818,
                0.6576315032213714,
                0.16872699973432864,
                0.10897549698561013,
                0.9528537822904977,
                0.4309535980747113,
                0.5607366860997862,
                0.6030329527449065,
                0.14974887389038996,
                0.2889954085336737,
                0.8910255791089632,
                0.612474797656213,
                0.3780639961464756,
                0.7747919203380309,
                0.4090856916782266
            ],
            "energy": 36.567914050540146,
            "py/object": "SAGA_optimize.Guess"
        },
        {
            "elementDescriptions": [
                {
                    "high": 1,
                    "immutable": false,
                    "low": 0,
                    "mutateCollections": {},
                    "name": "24h.ribose.p0",
                    "py/object": "SAGA_optimize.ElementDescription",
                    "value": null
                },
                {
                    "high": 1,
                    "immutable": false,
                    "low": 0,
                    "mutateCollections": {},
                    "name": "24h.ribose.p1",
                    "py/object": "SAGA_optimize.ElementDescription",
                    "value": null
                },
                {
                    "high": 1,
                    "immutable": false,
                    "low": 0,
                    "mutateCollections": {},
                    "name": "24h.acetyl.p0",
                    "py/object": "SAGA_optimize.ElementDescription",
                    "value": null
                },
                {
                    "high": 1,
                    "immutable": false,
                    "low": 0,
                    "mutateCollections": {},
                    "name": "24h.uracil.p0",
                    "py/object": "SAGA_optimize.ElementDescription",
                    "value": null
                },
                {
                    "high": 1,
                    "immutable": false,
                    "low": 0,
                    "mutateCollections": {},
                    "name": "24h.uracil.p1",
                    "py/object": "SAGA_optimize.ElementDescription",
                    "value": null
                },
                {
                    "high": 1,
                    "immutable": false,
                    "low": 0,
                    "mutateCollections": {},
                    "name": "24h.uracil.p2",
                    "py/object": "SAGA_optimize.ElementDescription",
                    "value": null
                },
                {
                    "high": 1,
                    "immutable": false,
                    "low": 0,
                    "mutateCollections": {},
                    "name": "48h.ribose.p0",
                    "py/object": "SAGA_optimize.ElementDescription",
                    "value": null
                },
                {
                    "high": 1,
                    "immutable": false,
                    "low": 0,
                    "mutateCollections": {},
                    "name": "48h.ribose.p1",
                    "py/object": "SAGA_optimize.ElementDescription",
                    "value": null
                },
                {
                    "high": 1,
                    "immutable": false,
                    "low": 0,
                    "mutateCollections": {},
                    "name": "48h.acetyl.p0",
                    "py/object": "SAGA_optimize.ElementDescription",
                    "value": null
                },
                {
                    "high": 1,
                    "immutable": false,
                    "low": 0,
                    "mutateCollections": {},
                    "name": "48h.uracil.p0",
                    "py/object": "SAGA_optimize.ElementDescription",
                    "value": null
                },
                {
                    "high": 1,
                    "immutable": false,
                    "low": 0,
                    "mutateCollections": {},
                    "name": "48h.uracil.p1",
                    "py/object": "SAGA_optimize.ElementDescription",
                    "value": null
                },
                {
                    "high": 1,
                    "immutable": false,
                    "low": 0,
                    "mutateCollections": {},
                    "name": "48h.uracil.p2",
                    "py/object": "SAGA_optimize.ElementDescription",
                    "value": null
                },
                {
                    "high": 1,
                    "immutable": false,
                    "low": 0,
                    "mutateCollections": {},
                    "name": "72h.ribose.p0",
                    "py/object": "SAGA_optimize.ElementDescription",
                    "value": null
                },
                {
                    "high": 1,
                    "immutable": false,
                    "low": 0,
                    "mutateCollections": {},
                    "name": "72h.ribose.p1",
                    "py/object": "SAGA_optimize.ElementDescription",
                    "value": null
                },
                {
                    "high": 1,
                    "immutable": false,
                    "low": 0,
                    "mutateCollections": {},
                    "name": "72h.acetyl.p0",
                    "py/object": "SAGA_optimize.ElementDescription",
                    "value": null
                },
                {
                    "high": 1,
                    "immutable": false,
                    "low": 0,
                    "mutateCollections": {},
                    "name": "72h.uracil.p0",
                    "py/object": "SAGA_optimize.ElementDescription",
                    "value": null
                },
                {
                    "high": 1,
                    "immutable": false,
                    "low": 0,
                    "mutateCollections": {},
                    "name": "72h.uracil.p1",
                    "py/object": "SAGA_optimize.ElementDescription",
                    "value": null
                },
                {
                    "high": 1,
                    "immutable": false,
                    "low": 0,
                    "mutateCollections": {},
                    "name": "72h.uracil.p2",
                    "py/object": "SAGA_optimize.ElementDescription",
                    "value": null
                }
            ],
            "elements": [
                0.07158079626379302,
                0.7657194056632757,
                0.29525857543935374,
                0.6395526454799282,
                0.7289151288846005,
                0.1999633614858937,
                0.048027399588252806,
                0.9305082850440846,
                0.6391233367744048,
                0.4923354354673708,
                0.5744878564050382,
                0.12517387796404472,
                0.11216057751580416,
                0.9203991967260258,
                0.5107208172104507,
                0.4933852404582693,
                0.6734392878341166,
                0.20886323307053428
            ],
            "energy": 31.431042232168224,
            "py/object": "SAGA_optimize.Guess"
        },
        {
            "elementDescriptions": [
                {
                    "high": 1,
                    "immutable": false,
                    "low": 0,
                    "mutateCollections": {},
                    "name": "24h.ribose.p0",
                    "py/object": "SAGA_optimize.ElementDescription",
                    "value": null
                },
                {
                    "high": 1,
                    "immutable": false,
                    "low": 0,
                    "mutateCollections": {},
                    "name": "24h.ribose.p1",
                    "py/object": "SAGA_optimize.ElementDescription",
                    "value": null
                },
                {
                    "high": 1,
                    "immutable": false,
                    "low": 0,
                    "mutateCollections": {},
                    "name": "24h.acetyl.p0",
                    "py/object": "SAGA_optimize.ElementDescription",
                    "value": null
                },
                {
                    "high": 1,
                    "immutable": false,
                    "low": 0,
                    "mutateCollections": {},
                    "name": "24h.uracil.p0",
                    "py/object": "SAGA_optimize.ElementDescription",
                    "value": null
                },
                {
                    "high": 1,
                    "immutable": false,
                    "low": 0,
                    "mutateCollections": {},
                    "name": "24h.uracil.p1",
                    "py/object": "SAGA_optimize.ElementDescription",
                    "value": null
                },
                {
                    "high": 1,
                    "immutable": false,
                    "low": 0,
                    "mutateCollections": {},
                    "name": "24h.uracil.p2",
                    "py/object": "SAGA_optimize.ElementDescription",
                    "value": null
                },
                {
                    "high": 1,
                    "immutable": false,
                    "low": 0,
                    "mutateCollections": {},
                    "name": "48h.ribose.p0",
                    "py/object": "SAGA_optimize.ElementDescription",
                    "value": null
                },
                {
                    "high": 1,
                    "immutable": false,
                    "low": 0,
                    "mutateCollections": {},
                    "name": "48h.ribose.p1",
                    "py/object": "SAGA_optimize.ElementDescription",
                    "value": null
                },
                {
                    "high": 1,
                    "immutable": false,
                    "low": 0,
                    "mutateCollections": {},
                    "name": "48h.acetyl.p0",
                    "py/object": "SAGA_optimize.ElementDescription",
                    "value": null
                },
                {
                    "high": 1,
                    "immutable": false,
                    "low": 0,
                    "mutateCollections": {},
                    "name": "48h.uracil.p0",
                    "py/object": "SAGA_optimize.ElementDescription",
                    "value": null
                },
                {
                    "high": 1,
                    "immutable": false,
                    "low": 0,
                    "mutateCollections": {},
                    "name": "48h.uracil.p1",
                    "py/object": "SAGA_optimize.ElementDescription",
                    "value": null
                },
                {
                    "high": 1,
                    "immutable": false,
                    "low": 0,
                    "mutateCollections": {},
                    "name": "48h.uracil.p2",
                    "py/object": "SAGA_optimize.ElementDescription",
                    "value": null
                },
                {
                    "high": 1,
                    "immutable": false,
                    "low": 0,
                    "mutateCollections": {},
                    "name": "72h.ribose.p0",
                    "py/object": "SAGA_optimize.ElementDescription",
                    "value": null
                },
                {
                    "high": 1,
                    "immutable": false,
                    "low": 0,
                    "mutateCollections": {},
                    "name": "72h.ribose.p1",
                    "py/object": "SAGA_optimize.ElementDescription",
                    "value": null
                },
                {
                    "high": 1,
                    "immutable": false,
                    "low": 0,
                    "mutateCollections": {},
                    "name": "72h.acetyl.p0",
                    "py/object": "SAGA_optimize.ElementDescription",
                    "value": null
                },
                {
                    "high": 1,
                    "immutable": false,
                    "low": 0,
                    "mutateCollections": {},
                    "name": "72h.uracil.p0",
                    "py/object": "SAGA_optimize.ElementDescription",
                    "value": null
                },
                {
                    "high": 1,
                    "immutable": false,
                    "low": 0,
                    "mutateCollections": {},
                    "name": "72h.uracil.p1",
                    "py/object": "SAGA_optimize.ElementDescription",
                    "value": null
                },
                {
                    "high": 1,
                    "immutable": false,
                    "low": 0,
                    "mutateCollections": {},
                    "name": "72h.uracil.p2",
                    "py/object": "SAGA_optimize.ElementDescription",
                    "value": null
                }
            ],
            "elements": [
                0.018352620331055624,
                0.6945999190458645,
                0.3243788381922634,
                0.44617977643317497,
                0.6702973864413293,
                0.1791616489612043,
                0.10179637323628543,
                0.9646686040857948,
                0.21258805119364133,
                0.2333096488471586,
                0.8236563837035098,
                0.20727113849380024,
                0.09294055721158481,
                0.9058475631659453,
                0.30899681539391305,
                0.4171377990497659,
                0.7542093105367427,
                0.42559301097076213
            ],
            "energy": 32.69235989501499,
            "py/object": "SAGA_optimize.Guess"
        },
        {
            "elementDescriptions": [
                {
                    "high": 1,
                    "immutable": false,
                    "low": 0,
                    "mutateCollections": {},
                    "name": "24h.ribose.p0",
                    "py/object": "SAGA_optimize.ElementDescription",
                    "value": null
                },
                {
                    "high": 1,
                    "immutable": false,
                    "low": 0,
                    "mutateCollections": {},
                    "name": "24h.ribose.p1",
                    "py/object": "SAGA_optimize.ElementDescription",
                    "value": null
                },
                {
                    "high": 1,
                    "immutable": false,
                    "low": 0,
                    "mutateCollections": {},
                    "name": "24h.acetyl.p0",
                    "py/object": "SAGA_optimize.ElementDescription",
                    "value": null
                },
                {
                    "high": 1,
                    "immutable": false,
                    "low": 0,
                    "mutateCollections": {},
                    "name": "24h.uracil.p0",
                    "py/object": "SAGA_optimize.ElementDescription",
                    "value": null
                },
                {
                    "high": 1,
                    "immutable": false,
                    "low": 0,
                    "mutateCollections": {},
                    "name": "24h.uracil.p1",
                    "py/object": "SAGA_optimize.ElementDescription",
                    "value": null
                },
                {
                    "high": 1,
                    "immutable": false,
                    "low": 0,
                    "mutateCollections": {},
                    "name": "24h.uracil.p2",
                    "py/object": "SAGA_optimize.ElementDescription",
                    "value": null
                },
                {
                    "high": 1,
                    "immutable": false,
                    "low": 0,
                    "mutateCollections": {},
                    "name": "48h.ribose.p0",
                    "py/object": "SAGA_optimize.ElementDescription",
                    "value": null
                },
                {
                    "high": 1,
                    "immutable": false,
                    "low": 0,
                    "mutateCollections": {},
                    "name": "48h.ribose.p1",
                    "py/object": "SAGA_optimize.ElementDescription",
                    "value": null
                },
                {
                    "high": 1,
                    "immutable": false,
                    "low": 0,
                    "mutateCollections": {},
                    "name": "48h.acetyl.p0",
                    "py/object": "SAGA_optimize.ElementDescription",
                    "value": null
                },
                {
                    "high": 1,
                    "immutable": false,
                    "low": 0,
                    "mutateCollections": {},
                    "name": "48h.uracil.p0",
                    "py/object": "SAGA_optimize.ElementDescription",
                    "value": null
                },
                {
                    "high": 1,
                    "immutable": false,
                    "low": 0,
                    "mutateCollections": {},
                    "name": "48h.uracil.p1",
                    "py/object": "SAGA_optimize.ElementDescription",
                    "value": null
                },
                {
                    "high": 1,
                    "immutable": false,
                    "low": 0,
                    "mutateCollections": {},
                    "name": "48h.uracil.p2",
                    "py/object": "SAGA_optimize.ElementDescription",
                    "value": null
                },
                {
                    "high": 1,
                    "immutable": false,
                    "low": 0,
                    "mutateCollections": {},
                    "name": "72h.ribose.p0",
                    "py/object": "SAGA_optimize.ElementDescription",
                    "value": null
                },
                {
                    "high": 1,
                    "immutable": false,
                    "low": 0,
                    "mutateCollections": {},
                    "name": "72h.ribose.p1",
                    "py/object": "SAGA_optimize.ElementDescription",
                    "value": null
                },
                {
                    "high": 1,
                    "immutable": false,
                    "low": 0,
                    "mutateCollections": {},
                    "name": "72h.acetyl.p0",
                    "py/object": "SAGA_optimize.ElementDescription",
                    "value": null
                },
                {
                    "high": 1,
                    "immutable": false,
                    "low": 0,
                    "mutateCollections": {},
                    "name": "72h.uracil.p0",
                    "py/object": "SAGA_optimize.ElementDescription",
                    "value": null
                },
                {
                    "high": 1,
                    "immutable": false,
                    "low": 0,
                    "mutateCollections": {},
                    "name": "72h.uracil.p1",
                    "py/object": "SAGA_optimize.ElementDescription",
                    "value": null
                },
                {
                    "high": 1,
                    "immutable": false,
                    "low": 0,
                    "mutateCollections": {},
                    "name": "72h.uracil.p2",
                    "py/object": "SAGA_optimize.ElementDescription",
                    "value": null
                }
            ],
            "elements": [
                0.07724641734992624,
                0.7784275508846078,
                0.4138106878411715,
                0.4200276753582812,
                0.6151263372749591,
                0.12482709124762109,
                0.037296857814762996,
                0.936560876321904,
                0.6510697815726536,
                0.4933092696104702,
                0.5418011783499352,
                0.07476696405202721,
                0.04554802682282292,
                0.8844697385102976,
                0.6301076115796113,
                0.5067248198880259,
                0.4879634703967463,
                0.21635706557592901
            ],
            "energy": 29.904792337320224,
            "py/object": "SAGA_optimize.Guess"
        },
        {
            "elementDescriptions": [
                {
                    "high": 1,
                    "immutable": false,
                    "low": 0,
                    "mutateCollections": {},
                    "name": "24h.ribose.p0",
                    "py/object": "SAGA_optimize.ElementDescription",
                    "value": null
                },
                {
                    "high": 1,
                    "immutable": false,
                    "low": 0,
                    "mutateCollections": {},
                    "name": "24h.ribose.p1",
                    "py/object": "SAGA_optimize.ElementDescription",
                    "value": null
                },
                {
                    "high": 1,
                    "immutable": false,
                    "low": 0,
                    "mutateCollections": {},
                    "name": "24h.acetyl.p0",
                    "py/object": "SAGA_optimize.ElementDescription",
                    "value": null
                },
                {
                    "high": 1,
                    "immutable": false,
                    "low": 0,
                    "mutateCollections": {},
                    "name": "24h.uracil.p0",
                    "py/object": "SAGA_optimize.ElementDescription",
                    "value": null
                },
                {
                    "high": 1,
                    "immutable": false,
                    "low": 0,
                    "mutateCollections": {},
                    "name": "24h.uracil.p1",
                    "py/object": "SAGA_optimize.ElementDescription",
                    "value": null
                },
                {
                    "high": 1,
                    "immutable": false,
                    "low": 0,
                    "mutateCollections": {},
                    "name": "24h.uracil.p2",
                    "py/object": "SAGA_optimize.ElementDescription",
                    "value": null
                },
                {
                    "high": 1,
                    "immutable": false,
                    "low": 0,
                    "mutateCollections": {},
                    "name": "48h.ribose.p0",
                    "py/object": "SAGA_optimize.ElementDescription",
                    "value": null
                },
                {
                    "high": 1,
                    "immutable": false,
                    "low": 0,
                    "mutateCollections": {},
                    "name": "48h.ribose.p1",
                    "py/object": "SAGA_optimize.ElementDescription",
                    "value": null
                },
                {
                    "high": 1,
                    "immutable": false,
                    "low": 0,
                    "mutateCollections": {},
                    "name": "48h.acetyl.p0",
                    "py/object": "SAGA_optimize.ElementDescription",
                    "value": null
                },
                {
                    "high": 1,
                    "immutable": false,
                    "low": 0,
                    "mutateCollections": {},
                    "name": "48h.uracil.p0",
                    "py/object": "SAGA_optimize.ElementDescription",
                    "value": null
                },
                {
                    "high": 1,
                    "immutable": false,
                    "low": 0,
                    "mutateCollections": {},
                    "name": "48h.uracil.p1",
                    "py/object": "SAGA_optimize.ElementDescription",
                    "value": null
                },
                {
                    "high": 1,
                    "immutable": false,
                    "low": 0,
                    "mutateCollections": {},
                    "name": "48h.uracil.p2",
                    "py/object": "SAGA_optimize.ElementDescription",
                    "value": null
                },
                {
                    "high": 1,
                    "immutable": false,
                    "low": 0,
                    "mutateCollections": {},
                    "name": "72h.ribose.p0",
                    "py/object": "SAGA_optimize.ElementDescription",
                    "value": null
                },
                {
                    "high": 1,
                    "immutable": false,
                    "low": 0,
                    "mutateCollections": {},
                    "name": "72h.ribose.p1",
                    "py/object": "SAGA_optimize.ElementDescription",
                    "value": null
                },
                {
                    "high": 1,
                    "immutable": false,
                    "low": 0,
                    "mutateCollections": {},
                    "name": "72h.acetyl.p0",
                    "py/object": "SAGA_optimize.ElementDescription",
                    "value": null
                },
                {
                    "high": 1,
                    "immutable": false,
                    "low": 0,
                    "mutateCollections": {},
                    "name": "72h.uracil.p0",
                    "py/object": "SAGA_optimize.ElementDescription",
                    "value": null
                },
                {
                    "high": 1,
                    "immutable": false,
                    "low": 0,
                    "mutateCollections": {},
                    "name": "72h.uracil.p1",
                    "py/object": "SAGA_optimize.ElementDescription",
                    "value": null
                },
                {
                    "high": 1,
                    "immutable": false,
                    "low": 0,
                    "mutateCollections": {},
                    "name": "72h.uracil.p2",
                    "py/object": "SAGA_optimize.ElementDescription",
                    "value": null
                }
            ],
            "elements": [
                0.018739215915005936,
                0.7395442315028975,
                0.3988698803950666,
                0.6511506734365893,
                0.4805144655862995,
                0.11191904317292133,
                0.01168978086978705,
                0.9112787044944014,
                0.27520117821348555,
                0.4631062062380671,
                0.7670116241107836,
                0.1933675406008639,
                0.026731306610588913,
                0.9384599205055876,
                0.3844950241861013,
                0.3452680983207408,
                0.5547611057024782,
                0.24183980268158314
            ],
            "energy": 30.567678654012447,
            "py/object": "SAGA_optimize.Guess"
        },
        {
            "elementDescriptions": [
                {
                    "high": 1,
                    "immutable": false,
                    "low": 0,
                    "mutateCollections": {},
                    "name": "24h.ribose.p0",
                    "py/object": "SAGA_optimize.ElementDescription",
                    "value": null
                },
                {
                    "high": 1,
                    "immutable": false,
                    "low": 0,
                    "mutateCollections": {},
                    "name": "24h.ribose.p1",
                    "py/object": "SAGA_optimize.ElementDescription",
                    "value": null
                },
                {
                    "high": 1,
                    "immutable": false,
                    "low": 0,
                    "mutateCollections": {},
                    "name": "24h.acetyl.p0",
                    "py/object": "SAGA_optimize.ElementDescription",
                    "value": null
                },
                {
                    "high": 1,
                    "immutable": false,
                    "low": 0,
                    "mutateCollections": {},
                    "name": "24h.uracil.p0",
                    "py/object": "SAGA_optimize.ElementDescription",
                    "value": null
                },
                {
                    "high": 1,
                    "immutable": false,
                    "low": 0,
                    "mutateCollections": {},
                    "name": "24h.uracil.p1",
                    "py/object": "SAGA_optimize.ElementDescription",
                    "value": null
                },
                {
                    "high": 1,
                    "immutable": false,
                    "low": 0,
                    "mutateCollections": {},
                    "name": "24h.uracil.p2",
                    "py/object": "SAGA_optimize.ElementDescription",
                    "value": null
                },
                {
                    "high": 1,
                    "immutable": false,
                    "low": 0,
                    "mutateCollections": {},
                    "name": "48h.ribose.p0",
                    "py/object": "SAGA_optimize.ElementDescription",
                    "value": null
                },
                {
                    "high": 1,
                    "immutable": false,
                    "low": 0,
                    "mutateCollections": {},
                    "name": "48h.ribose.p1",
                    "py/object": "SAGA_optimize.ElementDescription",
                    "value": null
                },
                {
                    "high": 1,
                    "immutable": false,
                    "low": 0,
                    "mutateCollections": {},
                    "name": "48h.acetyl.p0",
                    "py/object": "SAGA_optimize.ElementDescription",
                    "value": null
                },
                {
                    "high": 1,
                    "immutable": false,
                    "low": 0,
                    "mutateCollections": {},
                    "name": "48h.uracil.p0",
                    "py/object": "SAGA_optimize.ElementDescription",
                    "value": null
                },
                {
                    "high": 1,
                    "immutable": false,
                    "low": 0,
                    "mutateCollections": {},
                    "name": "48h.uracil.p1",
                    "py/object": "SAGA_optimize.ElementDescription",
                    "value": null
                },
                {
                    "high": 1,
                    "immutable": false,
                    "low": 0,
                    "mutateCollections": {},
                    "name": "48h.uracil.p2",
                    "py/object": "SAGA_optimize.ElementDescription",
                    "value": null
                },
                {
                    "high": 1,
                    "immutable": false,
                    "low": 0,
                    "mutateCollections": {},
                    "name": "72h.ribose.p0",
                    "py/object": "SAGA_optimize.ElementDescription",
                    "value": null
                },
                {
                    "high": 1,
                    "immutable": false,
                    "low": 0,
                    "mutateCollections": {},
                    "name": "72h.ribose.p1",
                    "py/object": "SAGA_optimize.ElementDescription",
                    "value": null
                },
                {
                    "high": 1,
                    "immutable": false,
                    "low": 0,
                    "mutateCollections": {},
                    "name": "72h.acetyl.p0",
                    "py/object": "SAGA_optimize.ElementDescription",
                    "value": null
                },
                {
                    "high": 1,
                    "immutable": false,
                    "low": 0,
                    "mutateCollections": {},
                    "name": "72h.uracil.p0",
                    "py/object": "SAGA_optimize.ElementDescription",
                    "value": null
                },
                {
                    "high": 1,
                    "immutable": false,
                    "low": 0,
                    "mutateCollections": {},
                    "name": "72h.uracil.p1",
                    "py/object": "SAGA_optimize.ElementDescription",
                    "value": null
                },
                {
                    "high": 1,
                    "immutable": false,
                    "low": 0,
                    "mutateCollections": {},
                    "name": "72h.uracil.p2",
                    "py/object": "SAGA_optimize.ElementDescription",
                    "value": null
                }
            ],
            "elements": [
                0.15929956823211608,
                0.8266285573369941,
                0.6005464861832225,
                0.29857254766315544,
                0.38549703818103565,
                0.16941432803800935,
                0.08135026805725469,
                0.9230381429520447,
                0.1985857554688376,
                0.2782028135190975,
                0.8314518818364494,
                0.18394952940809772,
                0.018150316936496935,
                0.9185127056635948,
                0.3592516309437367,
                0.4048427020894382,
                0.6543648774125904,
                0.2154147122688038
            ],
            "energy": 33.009739824074025,
            "py/object": "SAGA_optimize.Guess"
        },
        {
            "elementDescriptions": [
                {
                    "high": 1,
                    "immutable": false,
                    "low": 0,
                    "mutateCollections": {},
                    "name": "24h.ribose.p0",
                    "py/object": "SAGA_optimize.ElementDescription",
                    "value": null
                },
                {
                    "high": 1,
                    "immutable": false,
                    "low": 0,
                    "mutateCollections": {},
                    "name": "24h.ribose.p1",
                    "py/object": "SAGA_optimize.ElementDescription",
                    "value": null
                },
                {
                    "high": 1,
                    "immutable": false,
                    "low": 0,
                    "mutateCollections": {},
                    "name": "24h.acetyl.p0",
                    "py/object": "SAGA_optimize.ElementDescription",
                    "value": null
                },
                {
                    "high": 1,
                    "immutable": false,
                    "low": 0,
                    "mutateCollections": {},
                    "name": "24h.uracil.p0",
                    "py/object": "SAGA_optimize.ElementDescription",
                    "value": null
                },
                {
                    "high": 1,
                    "immutable": false,
                    "low": 0,
                    "mutateCollections": {},
                    "name": "24h.uracil.p1",
                    "py/object": "SAGA_optimize.ElementDescription",
                    "value": null
                },
                {
                    "high": 1,
                    "immutable": false,
                    "low": 0,
                    "mutateCollections": {},
                    "name": "24h.uracil.p2",
                    "py/object": "SAGA_optimize.ElementDescription",
                    "value": null
                },
                {
                    "high": 1,
                    "immutable": false,
                    "low": 0,
                    "mutateCollections": {},
                    "name": "48h.ribose.p0",
                    "py/object": "SAGA_optimize.ElementDescription",
                    "value": null
                },
                {
                    "high": 1,
                    "immutable": false,
                    "low": 0,
                    "mutateCollections": {},
                    "name": "48h.ribose.p1",
                    "py/object": "SAGA_optimize.ElementDescription",
                    "value": null
                },
                {
                    "high": 1,
                    "immutable": false,
                    "low": 0,
                    "mutateCollections": {},
                    "name": "48h.acetyl.p0",
                    "py/object": "SAGA_optimize.ElementDescription",
                    "value": null
                },
                {
                    "high": 1,
                    "immutable": false,
                    "low": 0,
                    "mutateCollections": {},
                    "name": "48h.uracil.p0",
                    "py/object": "SAGA_optimize.ElementDescription",
                    "value": null
                },
                {
                    "high": 1,
                    "immutable": false,
                    "low": 0,
                    "mutateCollections": {},
                    "name": "48h.uracil.p1",
                    "py/object": "SAGA_optimize.ElementDescription",
                    "value": null
                },
                {
                    "high": 1,
                    "immutable": false,
                    "low": 0,
                    "mutateCollections": {},
                    "name": "48h.uracil.p2",
                    "py/object": "SAGA_optimize.ElementDescription",
                    "value": null
                },
                {
                    "high": 1,
                    "immutable": false,
                    "low": 0,
                    "mutateCollections": {},
                    "name": "72h.ribose.p0",
                    "py/object": "SAGA_optimize.ElementDescription",
                    "value": null
                },
                {
                    "high": 1,
                    "immutable": false,
                    "low": 0,
                    "mutateCollections": {},
                    "name": "72h.ribose.p1",
                    "py/object": "SAGA_optimize.ElementDescription",
                    "value": null
                },
                {
                    "high": 1,
                    "immutable": false,
                    "low": 0,
                    "mutateCollections": {},
                    "name": "72h.acetyl.p0",
                    "py/object": "SAGA_optimize.ElementDescription",
                    "value": null
                },
                {
                    "high": 1,
                    "immutable": false,
                    "low": 0,
                    "mutateCollections": {},
                    "name": "72h.uracil.p0",
                    "py/object": "SAGA_optimize.ElementDescription",
                    "value": null
                },
                {
                    "high": 1,
                    "immutable": false,
                    "low": 0,
                    "mutateCollections": {},
                    "name": "72h.uracil.p1",
                    "py/object": "SAGA_optimize.ElementDescription",
                    "value": null
                },
                {
                    "high": 1,
                    "immutable": false,
                    "low": 0,
                    "mutateCollections": {},
                    "name": "72h.uracil.p2",
                    "py/object": "SAGA_optimize.ElementDescription",
                    "value": null
                }
            ],
            "elements": [
                0.08682147037720035,
                0.7691802151519322,
                0.2707543344385216,
                0.8379997268702655,
                0.7758764281880711,
                0.12114935056772808,
                0.14864292646757665,
                0.9779539198147599,
                0.40579985373188815,
                0.5319030552557525,
                0.6648839453275301,
                0.28826012475788465,
                0.13898380377784592,
                0.8938424245916244,
                0.5246285551562107,
                0.33823735395440424,
                0.6494966914362963,
                0.2521619537988801
            ],
            "energy": 37.888069870450146,
            "py/object": "SAGA_optimize.Guess"
        },
        {
            "elementDescriptions": [
                {
                    "high": 1,
                    "immutable": false,
                    "low": 0,
                    "mutateCollections": {},
                    "name": "24h.ribose.p0",
                    "py/object": "SAGA_optimize.ElementDescription",
                    "value": null
                },
                {
                    "high": 1,
                    "immutable": false,
                    "low": 0,
                    "mutateCollections": {},
                    "name": "24h.ribose.p1",
                    "py/object": "SAGA_optimize.ElementDescription",
                    "value": null
                },
                {
                    "high": 1,
                    "immutable": false,
                    "low": 0,
                    "mutateCollections": {},
                    "name": "24h.acetyl.p0",
                    "py/object": "SAGA_optimize.ElementDescription",
                    "value": null
                },
                {
                    "high": 1,
                    "immutable": false,
                    "low": 0,
                    "mutateCollections": {},
                    "name": "24h.uracil.p0",
                    "py/object": "SAGA_optimize.ElementDescription",
                    "value": null
                },
                {
                    "high": 1,
                    "immutable": false,
                    "low": 0,
                    "mutateCollections": {},
                    "name": "24h.uracil.p1",
                    "py/object": "SAGA_optimize.ElementDescription",
                    "value": null
                },
                {
                    "high": 1,
                    "immutable": false,
                    "low": 0,
                    "mutateCollections": {},
                    "name": "24h.uracil.p2",
                    "py/object": "SAGA_optimize.ElementDescription",
                    "value": null
                },
                {
                    "high": 1,
                    "immutable": false,
                    "low": 0,
                    "mutateCollections": {},
                    "name": "48h.ribose.p0",
                    "py/object": "SAGA_optimize.ElementDescription",
                    "value": null
                },
                {
                    "high": 1,
                    "immutable": false,
                    "low": 0,
                    "mutateCollections": {},
                    "name": "48h.ribose.p1",
                    "py/object": "SAGA_optimize.ElementDescription",
                    "value": null
                },
                {
                    "high": 1,
                    "immutable": false,
                    "low": 0,
                    "mutateCollections": {},
                    "name": "48h.acetyl.p0",
                    "py/object": "SAGA_optimize.ElementDescription",
                    "value": null
                },
                {
                    "high": 1,
                    "immutable": false,
                    "low": 0,
                    "mutateCollections": {},
                    "name": "48h.uracil.p0",
                    "py/object": "SAGA_optimize.ElementDescription",
                    "value": null
                },
                {
                    "high": 1,
                    "immutable": false,
                    "low": 0,
                    "mutateCollections": {},
                    "name": "48h.uracil.p1",
                    "py/object": "SAGA_optimize.ElementDescription",
                    "value": null
                },
                {
                    "high": 1,
                    "immutable": false,
                    "low": 0,
                    "mutateCollections": {},
                    "name": "48h.uracil.p2",
                    "py/object": "SAGA_optimize.ElementDescription",
                    "value": null
                },
                {
                    "high": 1,
                    "immutable": false,
                    "low": 0,
                    "mutateCollections": {},
                    "name": "72h.ribose.p0",
                    "py/object": "SAGA_optimize.ElementDescription",
                    "value": null
                },
                {
                    "high": 1,
                    "immutable": false,
                    "low": 0,
                    "mutateCollections": {},
                    "name": "72h.ribose.p1",
                    "py/object": "SAGA_optimize.ElementDescription",
                    "value": null
                },
                {
                    "high": 1,
                    "immutable": false,
                    "low": 0,
                    "mutateCollections": {},
                    "name": "72h.acetyl.p0",
                    "py/object": "SAGA_optimize.ElementDescription",
                    "value": null
                },
                {
                    "high": 1,
                    "immutable": false,
                    "low": 0,
                    "mutateCollections": {},
                    "name": "72h.uracil.p0",
                    "py/object": "SAGA_optimize.ElementDescription",
                    "value": null
                },
                {
                    "high": 1,
                    "immutable": false,
                    "low": 0,
                    "mutateCollections": {},
                    "name": "72h.uracil.p1",
                    "py/object": "SAGA_optimize.ElementDescription",
                    "value": null
                },
                {
                    "high": 1,
                    "immutable": false,
                    "low": 0,
                    "mutateCollections": {},
                    "name": "72h.uracil.p2",
                    "py/object": "SAGA_optimize.ElementDescription",
                    "value": null
                }
            ],
            "elements": [
                0.05245938637606051,
                0.6925355311909189,
                0.19237657942051561,
                0.16259320748891198,
                0.81772041565767,
                0.25467450018697513,
                0.1606157491952912,
                0.9694911204614252,
                0.705955999878906,
                0.3638019726615035,
                0.5677134327054957,
                0.056553907501124184,
                0.05108733747514008,
                0.9093814629982184,
                0.33990967944172806,
                0.4196189920573119,
                0.5656226787619089,
                0.488434105435032
            ],
            "energy": 34.14365602977656,
            "py/object": "SAGA_optimize.Guess"
        },
        {
            "elementDescriptions": [
                {
                    "high": 1,
                    "immutable": false,
                    "low": 0,
                    "mutateCollections": {},
                    "name": "24h.ribose.p0",
                    "py/object": "SAGA_optimize.ElementDescription",
                    "value": null
                },
                {
                    "high": 1,
                    "immutable": false,
                    "low": 0,
                    "mutateCollections": {},
                    "name": "24h.ribose.p1",
                    "py/object": "SAGA_optimize.ElementDescription",
                    "value": null
                },
                {
                    "high": 1,
                    "immutable": false,
                    "low": 0,
                    "mutateCollections": {},
                    "name": "24h.acetyl.p0",
                    "py/object": "SAGA_optimize.ElementDescription",
                    "value": null
                },
                {
                    "high": 1,
                    "immutable": false,
                    "low": 0,
                    "mutateCollections": {},
                    "name": "24h.uracil.p0",
                    "py/object": "SAGA_optimize.ElementDescription",
                    "value": null
                },
                {
                    "high": 1,
                    "immutable": false,
                    "low": 0,
                    "mutateCollections": {},
                    "name": "24h.uracil.p1",
                    "py/object": "SAGA_optimize.ElementDescription",
                    "value": null
                },
                {
                    "high": 1,
                    "immutable": false,
                    "low": 0,
                    "mutateCollections": {},
                    "name": "24h.uracil.p2",
                    "py/object": "SAGA_optimize.ElementDescription",
                    "value": null
                },
                {
                    "high": 1,
                    "immutable": false,
                    "low": 0,
                    "mutateCollections": {},
                    "name": "48h.ribose.p0",
                    "py/object": "SAGA_optimize.ElementDescription",
                    "value": null
                },
                {
                    "high": 1,
                    "immutable": false,
                    "low": 0,
                    "mutateCollections": {},
                    "name": "48h.ribose.p1",
                    "py/object": "SAGA_optimize.ElementDescription",
                    "value": null
                },
                {
                    "high": 1,
                    "immutable": false,
                    "low": 0,
                    "mutateCollections": {},
                    "name": "48h.acetyl.p0",
                    "py/object": "SAGA_optimize.ElementDescription",
                    "value": null
                },
                {
                    "high": 1,
                    "immutable": false,
                    "low": 0,
                    "mutateCollections": {},
                    "name": "48h.uracil.p0",
                    "py/object": "SAGA_optimize.ElementDescription",
                    "value": null
                },
                {
                    "high": 1,
                    "immutable": false,
                    "low": 0,
                    "mutateCollections": {},
                    "name": "48h.uracil.p1",
                    "py/object": "SAGA_optimize.ElementDescription",
                    "value": null
                },
                {
                    "high": 1,
                    "immutable": false,
                    "low": 0,
                    "mutateCollections": {},
                    "name": "48h.uracil.p2",
                    "py/object": "SAGA_optimize.ElementDescription",
                    "value": null
                },
                {
                    "high": 1,
                    "immutable": false,
                    "low": 0,
                    "mutateCollections": {},
                    "name": "72h.ribose.p0",
                    "py/object": "SAGA_optimize.ElementDescription",
                    "value": null
                },
                {
                    "high": 1,
                    "immutable": false,
                    "low": 0,
                    "mutateCollections": {},
                    "name": "72h.ribose.p1",
                    "py/object": "SAGA_optimize.ElementDescription",
                    "value": null
                },
                {
                    "high": 1,
                    "immutable": false,
                    "low": 0,
                    "mutateCollections": {},
                    "name": "72h.acetyl.p0",
                    "py/object": "SAGA_optimize.ElementDescription",
                    "value": null
                },
                {
                    "high": 1,
                    "immutable": false,
                    "low": 0,
                    "mutateCollections": {},
                    "name": "72h.uracil.p0",
                    "py/object": "SAGA_optimize.ElementDescription",
                    "value": null
                },
                {
                    "high": 1,
                    "immutable": false,
                    "low": 0,
                    "mutateCollections": {},
                    "name": "72h.uracil.p1",
                    "py/object": "SAGA_optimize.ElementDescription",
                    "value": null
                },
                {
                    "high": 1,
                    "immutable": false,
                    "low": 0,
                    "mutateCollections": {},
                    "name": "72h.uracil.p2",
                    "py/object": "SAGA_optimize.ElementDescription",
                    "value": null
                }
            ],
            "elements": [
                0.07039070433256216,
                0.7754386294838462,
                0.39865257603844756,
                0.5227289722621538,
                0.639006559498854,
                0.19600106335397424,
                0.027310893062453268,
                0.9360762336331694,
                0.18165777977172237,
                0.5237939118736449,
                0.7489999868916389,
                0.24721221071094904,
                0.10242858643087081,
                0.9097446226987828,
                0.6176918687296733,
                0.669841779278548,
                0.6482626912275145,
                0.2576022964854267
            ],
            "energy": 30.19888903452854,
            "py/object": "SAGA_optimize.Guess"
        },
        {
            "elementDescriptions": [
                {
                    "high": 1,
                    "immutable": false,
                    "low": 0,
                    "mutateCollections": {},
                    "name": "24h.ribose.p0",
                    "py/object": "SAGA_optimize.ElementDescription",
                    "value": null
                },
                {
                    "high": 1,
                    "immutable": false,
                    "low": 0,
                    "mutateCollections": {},
                    "name": "24h.ribose.p1",
                    "py/object": "SAGA_optimize.ElementDescription",
                    "value": null
                },
                {
                    "high": 1,
                    "immutable": false,
                    "low": 0,
                    "mutateCollections": {},
                    "name": "24h.acetyl.p0",
                    "py/object": "SAGA_optimize.ElementDescription",
                    "value": null
                },
                {
                    "high": 1,
                    "immutable": false,
                    "low": 0,
                    "mutateCollections": {},
                    "name": "24h.uracil.p0",
                    "py/object": "SAGA_optimize.ElementDescription",
                    "value": null
                },
                {
                    "high": 1,
                    "immutable": false,
                    "low": 0,
                    "mutateCollections": {},
                    "name": "24h.uracil.p1",
                    "py/object": "SAGA_optimize.ElementDescription",
                    "value": null
                },
                {
                    "high": 1,
                    "immutable": false,
                    "low": 0,
                    "mutateCollections": {},
                    "name": "24h.uracil.p2",
                    "py/object": "SAGA_optimize.ElementDescription",
                    "value": null
                },
                {
                    "high": 1,
                    "immutable": false,
                    "low": 0,
                    "mutateCollections": {},
                    "name": "48h.ribose.p0",
                    "py/object": "SAGA_optimize.ElementDescription",
                    "value": null
                },
                {
                    "high": 1,
                    "immutable": false,
                    "low": 0,
                    "mutateCollections": {},
                    "name": "48h.ribose.p1",
                    "py/object": "SAGA_optimize.ElementDescription",
                    "value": null
                },
                {
                    "high": 1,
                    "immutable": false,
                    "low": 0,
                    "mutateCollections": {},
                    "name": "48h.acetyl.p0",
                    "py/object": "SAGA_optimize.ElementDescription",
                    "value": null
                },
                {
                    "high": 1,
                    "immutable": false,
                    "low": 0,
                    "mutateCollections": {},
                    "name": "48h.uracil.p0",
                    "py/object": "SAGA_optimize.ElementDescription",
                    "value": null
                },
                {
                    "high": 1,
                    "immutable": false,
                    "low": 0,
                    "mutateCollections": {},
                    "name": "48h.uracil.p1",
                    "py/object": "SAGA_optimize.ElementDescription",
                    "value": null
                },
                {
                    "high": 1,
                    "immutable": false,
                    "low": 0,
                    "mutateCollections": {},
                    "name": "48h.uracil.p2",
                    "py/object": "SAGA_optimize.ElementDescription",
                    "value": null
                },
                {
                    "high": 1,
                    "immutable": false,
                    "low": 0,
                    "mutateCollections": {},
                    "name": "72h.ribose.p0",
                    "py/object": "SAGA_optimize.ElementDescription",
                    "value": null
                },
                {
                    "high": 1,
                    "immutable": false,
                    "low": 0,
                    "mutateCollections": {},
                    "name": "72h.ribose.p1",
                    "py/object": "SAGA_optimize.ElementDescription",
                    "value": null
                },
                {
                    "high": 1,
                    "immutable": false,
                    "low": 0,
                    "mutateCollections": {},
                    "name": "72h.acetyl.p0",
                    "py/object": "SAGA_optimize.ElementDescription",
                    "value": null
                },
                {
                    "high": 1,
                    "immutable": false,
                    "low": 0,
                    "mutateCollections": {},
                    "name": "72h.uracil.p0",
                    "py/object": "SAGA_optimize.ElementDescription",
                    "value": null
                },
                {
                    "high": 1,
                    "immutable": false,
                    "low": 0,
                    "mutateCollections": {},
                    "name": "72h.uracil.p1",
                    "py/object": "SAGA_optimize.ElementDescription",
                    "value": null
                },
                {
                    "high": 1,
                    "immutable": false,
                    "low": 0,
                    "mutateCollections": {},
                    "name": "72h.uracil.p2",
                    "py/object": "SAGA_optimize.ElementDescription",
                    "value": null
                }
            ],
            "elements": [
                0.03823023845603524,
                0.7328363538390974,
                0.3207848419200324,
                0.6445139781594297,
                0.594910177315429,
                0.2934046893344161,
                0.11466756639208342,
                0.9310968329006781,
                0.6907308324666991,
                0.591127336592743,
                0.5880188191699804,
                0.15045879482074653,
                0.061285836390307345,
                0.9041647474805783,
                0.4726289913828873,
                0.6757116780765158,
                0.7150984307291839,
                0.3014605904860195
            ],
            "energy": 33.948501881355845,
            "py/object": "SAGA_optimize.Guess"
        },
        {
            "elementDescriptions": [
                {
                    "high": 1,
                    "immutable": false,
                    "low": 0,
                    "mutateCollections": {},
                    "name": "24h.ribose.p0",
                    "py/object": "SAGA_optimize.ElementDescription",
                    "value": null
                },
                {
                    "high": 1,
                    "immutable": false,
                    "low": 0,
                    "mutateCollections": {},
                    "name": "24h.ribose.p1",
                    "py/object": "SAGA_optimize.ElementDescription",
                    "value": null
                },
                {
                    "high": 1,
                    "immutable": false,
                    "low": 0,
                    "mutateCollections": {},
                    "name": "24h.acetyl.p0",
                    "py/object": "SAGA_optimize.ElementDescription",
                    "value": null
                },
                {
                    "high": 1,
                    "immutable": false,
                    "low": 0,
                    "mutateCollections": {},
                    "name": "24h.uracil.p0",
                    "py/object": "SAGA_optimize.ElementDescription",
                    "value": null
                },
                {
                    "high": 1,
                    "immutable": false,
                    "low": 0,
                    "mutateCollections": {},
                    "name": "24h.uracil.p1",
                    "py/object": "SAGA_optimize.ElementDescription",
                    "value": null
                },
                {
                    "high": 1,
                    "immutable": false,
                    "low": 0,
                    "mutateCollections": {},
                    "name": "24h.uracil.p2",
                    "py/object": "SAGA_optimize.ElementDescription",
                    "value": null
                },
                {
                    "high": 1,
                    "immutable": false,
                    "low": 0,
                    "mutateCollections": {},
                    "name": "48h.ribose.p0",
                    "py/object": "SAGA_optimize.ElementDescription",
                    "value": null
                },
                {
                    "high": 1,
                    "immutable": false,
                    "low": 0,
                    "mutateCollections": {},
                    "name": "48h.ribose.p1",
                    "py/object": "SAGA_optimize.ElementDescription",
                    "value": null
                },
                {
                    "high": 1,
                    "immutable": false,
                    "low": 0,
                    "mutateCollections": {},
                    "name": "48h.acetyl.p0",
                    "py/object": "SAGA_optimize.ElementDescription",
                    "value": null
                },
                {
                    "high": 1,
                    "immutable": false,
                    "low": 0,
                    "mutateCollections": {},
                    "name": "48h.uracil.p0",
                    "py/object": "SAGA_optimize.ElementDescription",
                    "value": null
                },
                {
                    "high": 1,
                    "immutable": false,
                    "low": 0,
                    "mutateCollections": {},
                    "name": "48h.uracil.p1",
                    "py/object": "SAGA_optimize.ElementDescription",
                    "value": null
                },
                {
                    "high": 1,
                    "immutable": false,
                    "low": 0,
                    "mutateCollections": {},
                    "name": "48h.uracil.p2",
                    "py/object": "SAGA_optimize.ElementDescription",
                    "value": null
                },
                {
                    "high": 1,
                    "immutable": false,
                    "low": 0,
                    "mutateCollections": {},
                    "name": "72h.ribose.p0",
                    "py/object": "SAGA_optimize.ElementDescription",
                    "value": null
                },
                {
                    "high": 1,
                    "immutable": false,
                    "low": 0,
                    "mutateCollections": {},
                    "name": "72h.ribose.p1",
                    "py/object": "SAGA_optimize.ElementDescription",
                    "value": null
                },
                {
                    "high": 1,
                    "immutable": false,
                    "low": 0,
                    "mutateCollections": {},
                    "name": "72h.acetyl.p0",
                    "py/object": "SAGA_optimize.ElementDescription",
                    "value": null
                },
                {
                    "high": 1,
                    "immutable": false,
                    "low": 0,
                    "mutateCollections": {},
                    "name": "72h.uracil.p0",
                    "py/object": "SAGA_optimize.ElementDescription",
                    "value": null
                },
                {
                    "high": 1,
                    "immutable": false,
                    "low": 0,
                    "mutateCollections": {},
                    "name": "72h.uracil.p1",
                    "py/object": "SAGA_optimize.ElementDescription",
                    "value": null
                },
                {
                    "high": 1,
                    "immutable": false,
                    "low": 0,
                    "mutateCollections": {},
                    "name": "72h.uracil.p2",
                    "py/object": "SAGA_optimize.ElementDescription",
                    "value": null
                }
            ],
            "elements": [
                0.16228143687381522,
                0.811279398714315,
                0.16179346170769224,
                0.13272559808070153,
                0.8190713652966479,
                0.24941237518096385,
                0.10365921751130626,
                0.9492042399059668,
                0.5231895318505116,
                0.48684535562518916,
                0.6811260858908852,
                0.045619312863282586,
                0.1136478936648877,
                0.9157600131066533,
                0.6461478473707812,
                0.5662466624185802,
                0.3775869269853227,
                0.1936701828395891
            ],
            "energy": 34.32221504845495,
            "py/object": "SAGA_optimize.Guess"
        },
        {
            "elementDescriptions": [
                {
                    "high": 1,
                    "immutable": false,
                    "low": 0,
                    "mutateCollections": {},
                    "name": "24h.ribose.p0",
                    "py/object": "SAGA_optimize.ElementDescription",
                    "value": null
                },
                {
                    "high": 1,
                    "immutable": false,
                    "low": 0,
                    "mutateCollections": {},
                    "name": "24h.ribose.p1",
                    "py/object": "SAGA_optimize.ElementDescription",
                    "value": null
                },
                {
                    "high": 1,
                    "immutable": false,
                    "low": 0,
                    "mutateCollections": {},
                    "name": "24h.acetyl.p0",
                    "py/object": "SAGA_optimize.ElementDescription",
                    "value": null
                },
                {
                    "high": 1,
                    "immutable": false,
                    "low": 0,
                    "mutateCollections": {},
                    "name": "24h.uracil.p0",
                    "py/object": "SAGA_optimize.ElementDescription",
                    "value": null
                },
                {
                    "high": 1,
                    "immutable": false,
                    "low": 0,
                    "mutateCollections": {},
                    "name": "24h.uracil.p1",
                    "py/object": "SAGA_optimize.ElementDescription",
                    "value": null
                },
                {
                    "high": 1,
                    "immutable": false,
                    "low": 0,
                    "mutateCollections": {},
                    "name": "24h.uracil.p2",
                    "py/object": "SAGA_optimize.ElementDescription",
                    "value": null
                },
                {
                    "high": 1,
                    "immutable": false,
                    "low": 0,
                    "mutateCollections": {},
                    "name": "48h.ribose.p0",
                    "py/object": "SAGA_optimize.ElementDescription",
                    "value": null
                },
                {
                    "high": 1,
                    "immutable": false,
                    "low": 0,
                    "mutateCollections": {},
                    "name": "48h.ribose.p1",
                    "py/object": "SAGA_optimize.ElementDescription",
                    "value": null
                },
                {
                    "high": 1,
                    "immutable": false,
                    "low": 0,
                    "mutateCollections": {},
                    "name": "48h.acetyl.p0",
                    "py/object": "SAGA_optimize.ElementDescription",
                    "value": null
                },
                {
                    "high": 1,
                    "immutable": false,
                    "low": 0,
                    "mutateCollections": {},
                    "name": "48h.uracil.p0",
                    "py/object": "SAGA_optimize.ElementDescription",
                    "value": null
                },
                {
                    "high": 1,
                    "immutable": false,
                    "low": 0,
                    "mutateCollections": {},
                    "name": "48h.uracil.p1",
                    "py/object": "SAGA_optimize.ElementDescription",
                    "value": null
                },
                {
                    "high": 1,
                    "immutable": false,
                    "low": 0,
                    "mutateCollections": {},
                    "name": "48h.uracil.p2",
                    "py/object": "SAGA_optimize.ElementDescription",
                    "value": null
                },
                {
                    "high": 1,
                    "immutable": false,
                    "low": 0,
                    "mutateCollections": {},
                    "name": "72h.ribose.p0",
                    "py/object": "SAGA_optimize.ElementDescription",
                    "value": null
                },
                {
                    "high": 1,
                    "immutable": false,
                    "low": 0,
                    "mutateCollections": {},
                    "name": "72h.ribose.p1",
                    "py/object": "SAGA_optimize.ElementDescription",
                    "value": null
                },
                {
                    "high": 1,
                    "immutable": false,
                    "low": 0,
                    "mutateCollections": {},
                    "name": "72h.acetyl.p0",
                    "py/object": "SAGA_optimize.ElementDescription",
                    "value": null
                },
                {
                    "high": 1,
                    "immutable": false,
                    "low": 0,
                    "mutateCollections": {},
                    "name": "72h.uracil.p0",
                    "py/object": "SAGA_optimize.ElementDescription",
                    "value": null
                },
                {
                    "high": 1,
                    "immutable": false,
                    "low": 0,
                    "mutateCollections": {},
                    "name": "72h.uracil.p1",
                    "py/object": "SAGA_optimize.ElementDescription",
                    "value": null
                },
                {
                    "high": 1,
                    "immutable": false,
                    "low": 0,
                    "mutateCollections": {},
                    "name": "72h.uracil.p2",
                    "py/object": "SAGA_optimize.ElementDescription",
                    "value": null
                }
            ],
            "elements": [
                0.1013818509626496,
                0.7881697326585119,
                0.44538925614126923,
                0.3797594779518948,
                0.47174629726221595,
                0.12090013866339791,
                0.07218503231982791,
                0.9487896269184346,
                0.47514222612389667,
                0.6516343774673157,
                0.7199887946634707,
                0.23763949493978728,
                0.07757703432619667,
                0.9094179736491885,
                0.24786757406357862,
                0.3827515599434081,
                0.6540102985431917,
                0.3756144123381953
            ],
            "energy": 32.035235952698784,
            "py/object": "SAGA_optimize.Guess"
        },
        {
            "elementDescriptions": [
                {
                    "high": 1,
                    "immutable": false,
                    "low": 0,
                    "mutateCollections": {},
                    "name": "24h.ribose.p0",
                    "py/object": "SAGA_optimize.ElementDescription",
                    "value": null
                },
                {
                    "high": 1,
                    "immutable": false,
                    "low": 0,
                    "mutateCollections": {},
                    "name": "24h.ribose.p1",
                    "py/object": "SAGA_optimize.ElementDescription",
                    "value": null
                },
                {
                    "high": 1,
                    "immutable": false,
                    "low": 0,
                    "mutateCollections": {},
                    "name": "24h.acetyl.p0",
                    "py/object": "SAGA_optimize.ElementDescription",
                    "value": null
                },
                {
                    "high": 1,
                    "immutable": false,
                    "low": 0,
                    "mutateCollections": {},
                    "name": "24h.uracil.p0",
                    "py/object": "SAGA_optimize.ElementDescription",
                    "value": null
                },
                {
                    "high": 1,
                    "immutable": false,
                    "low": 0,
                    "mutateCollections": {},
                    "name": "24h.uracil.p1",
                    "py/object": "SAGA_optimize.ElementDescription",
                    "value": null
                },
                {
                    "high": 1,
                    "immutable": false,
                    "low": 0,
                    "mutateCollections": {},
                    "name": "24h.uracil.p2",
                    "py/object": "SAGA_optimize.ElementDescription",
                    "value": null
                },
                {
                    "high": 1,
                    "immutable": false,
                    "low": 0,
                    "mutateCollections": {},
                    "name": "48h.ribose.p0",
                    "py/object": "SAGA_optimize.ElementDescription",
                    "value": null
                },
                {
                    "high": 1,
                    "immutable": false,
                    "low": 0,
                    "mutateCollections": {},
                    "name": "48h.ribose.p1",
                    "py/object": "SAGA_optimize.ElementDescription",
                    "value": null
                },
                {
                    "high": 1,
                    "immutable": false,
                    "low": 0,
                    "mutateCollections": {},
                    "name": "48h.acetyl.p0",
                    "py/object": "SAGA_optimize.ElementDescription",
                    "value": null
                },
                {
                    "high": 1,
                    "immutable": false,
                    "low": 0,
                    "mutateCollections": {},
                    "name": "48h.uracil.p0",
                    "py/object": "SAGA_optimize.ElementDescription",
                    "value": null
                },
                {
                    "high": 1,
                    "immutable": false,
                    "low": 0,
                    "mutateCollections": {},
                    "name": "48h.uracil.p1",
                    "py/object": "SAGA_optimize.ElementDescription",
                    "value": null
                },
                {
                    "high": 1,
                    "immutable": false,
                    "low": 0,
                    "mutateCollections": {},
                    "name": "48h.uracil.p2",
                    "py/object": "SAGA_optimize.ElementDescription",
                    "value": null
                },
                {
                    "high": 1,
                    "immutable": false,
                    "low": 0,
                    "mutateCollections": {},
                    "name": "72h.ribose.p0",
                    "py/object": "SAGA_optimize.ElementDescription",
                    "value": null
                },
                {
                    "high": 1,
                    "immutable": false,
                    "low": 0,
                    "mutateCollections": {},
                    "name": "72h.ribose.p1",
                    "py/object": "SAGA_optimize.ElementDescription",
                    "value": null
                },
                {
                    "high": 1,
                    "immutable": false,
                    "low": 0,
                    "mutateCollections": {},
                    "name": "72h.acetyl.p0",
                    "py/object": "SAGA_optimize.ElementDescription",
                    "value": null
                },
                {
                    "high": 1,
                    "immutable": false,
                    "low": 0,
                    "mutateCollections": {},
                    "name": "72h.uracil.p0",
                    "py/object": "SAGA_optimize.ElementDescription",
                    "value": null
                },
                {
                    "high": 1,
                    "immutable": false,
                    "low": 0,
                    "mutateCollections": {},
                    "name": "72h.uracil.p1",
                    "py/object": "SAGA_optimize.ElementDescription",
                    "value": null
                },
                {
                    "high": 1,
                    "immutable": false,
                    "low": 0,
                    "mutateCollections": {},
                    "name": "72h.uracil.p2",
                    "py/object": "SAGA_optimize.ElementDescription",
                    "value": null
                }
            ],
            "elements": [
                0.08276584286881626,
                0.7766272825707993,
                0.508068022590582,
                0.4960657098011569,
                0.3643017355108079,
                0.09821345718357133,
                0.030671047672974485,
                0.9581564688789687,
                0.27952785795574947,
                0.27216821506267064,
                0.5338768927834924,
                0.1092099325616197,
                0.039715831600365625,
                0.9020835794532073,
                0.5219845346876428,
                0.2896474296857095,
                0.2268714359251815,
                0.23689408047249894
            ],
            "energy": 32.494598351088726,
            "py/object": "SAGA_optimize.Guess"
        },
        {
            "elementDescriptions": [
                {
                    "high": 1,
                    "immutable": false,
                    "low": 0,
                    "mutateCollections": {},
                    "name": "24h.ribose.p0",
                    "py/object": "SAGA_optimize.ElementDescription",
                    "value": null
                },
                {
                    "high": 1,
                    "immutable": false,
                    "low": 0,
                    "mutateCollections": {},
                    "name": "24h.ribose.p1",
                    "py/object": "SAGA_optimize.ElementDescription",
                    "value": null
                },
                {
                    "high": 1,
                    "immutable": false,
                    "low": 0,
                    "mutateCollections": {},
                    "name": "24h.acetyl.p0",
                    "py/object": "SAGA_optimize.ElementDescription",
                    "value": null
                },
                {
                    "high": 1,
                    "immutable": false,
                    "low": 0,
                    "mutateCollections": {},
                    "name": "24h.uracil.p0",
                    "py/object": "SAGA_optimize.ElementDescription",
                    "value": null
                },
                {
                    "high": 1,
                    "immutable": false,
                    "low": 0,
                    "mutateCollections": {},
                    "name": "24h.uracil.p1",
                    "py/object": "SAGA_optimize.ElementDescription",
                    "value": null
                },
                {
                    "high": 1,
                    "immutable": false,
                    "low": 0,
                    "mutateCollections": {},
                    "name": "24h.uracil.p2",
                    "py/object": "SAGA_optimize.ElementDescription",
                    "value": null
                },
                {
                    "high": 1,
                    "immutable": false,
                    "low": 0,
                    "mutateCollections": {},
                    "name": "48h.ribose.p0",
                    "py/object": "SAGA_optimize.ElementDescription",
                    "value": null
                },
                {
                    "high": 1,
                    "immutable": false,
                    "low": 0,
                    "mutateCollections": {},
                    "name": "48h.ribose.p1",
                    "py/object": "SAGA_optimize.ElementDescription",
                    "value": null
                },
                {
                    "high": 1,
                    "immutable": false,
                    "low": 0,
                    "mutateCollections": {},
                    "name": "48h.acetyl.p0",
                    "py/object": "SAGA_optimize.ElementDescription",
                    "value": null
                },
                {
                    "high": 1,
                    "immutable": false,
                    "low": 0,
                    "mutateCollections": {},
                    "name": "48h.uracil.p0",
                    "py/object": "SAGA_optimize.ElementDescription",
                    "value": null
                },
                {
                    "high": 1,
                    "immutable": false,
                    "low": 0,
                    "mutateCollections": {},
                    "name": "48h.uracil.p1",
                    "py/object": "SAGA_optimize.ElementDescription",
                    "value": null
                },
                {
                    "high": 1,
                    "immutable": false,
                    "low": 0,
                    "mutateCollections": {},
                    "name": "48h.uracil.p2",
                    "py/object": "SAGA_optimize.ElementDescription",
                    "value": null
                },
                {
                    "high": 1,
                    "immutable": false,
                    "low": 0,
                    "mutateCollections": {},
                    "name": "72h.ribose.p0",
                    "py/object": "SAGA_optimize.ElementDescription",
                    "value": null
                },
                {
                    "high": 1,
                    "immutable": false,
                    "low": 0,
                    "mutateCollections": {},
                    "name": "72h.ribose.p1",
                    "py/object": "SAGA_optimize.ElementDescription",
                    "value": null
                },
                {
                    "high": 1,
                    "immutable": false,
                    "low": 0,
                    "mutateCollections": {},
                    "name": "72h.acetyl.p0",
                    "py/object": "SAGA_optimize.ElementDescription",
                    "value": null
                },
                {
                    "high": 1,
                    "immutable": false,
                    "low": 0,
                    "mutateCollections": {},
                    "name": "72h.uracil.p0",
                    "py/object": "SAGA_optimize.ElementDescription",
                    "value": null
                },
                {
                    "high": 1,
                    "immutable": false,
                    "low": 0,
                    "mutateCollections": {},
                    "name": "72h.uracil.p1",
                    "py/object": "SAGA_optimize.ElementDescription",
                    "value": null
                },
                {
                    "high": 1,
                    "immutable": false,
                    "low": 0,
                    "mutateCollections": {},
                    "name": "72h.uracil.p2",
                    "py/object": "SAGA_optimize.ElementDescription",
                    "value": null
                }
            ],
            "elements": [
                0.09821547672203507,
                0.8058809326131209,
                0.46759202384330245,
                0.47001232002255944,
                0.5264621197564207,
                0.13515674001323869,
                0.005837036048296633,
                0.9157894241980092,
                0.5805968289322263,
                0.5433129927822884,
                0.4011254465230345,
                0.05740638501162745,
                0.07101691379656246,
                0.9161617718894425,
                0.19530394424492292,
                0.4104584520149057,
                0.84236898281379,
                0.835470051150888
            ],
            "energy": 30.74454198749059,
            "py/object": "SAGA_optimize.Guess"
        },
        {
            "elementDescriptions": [
                {
                    "high": 1,
                    "immutable": false,
                    "low": 0,
                    "mutateCollections": {},
                    "name": "24h.ribose.p0",
                    "py/object": "SAGA_optimize.ElementDescription",
                    "value": null
                },
                {
                    "high": 1,
                    "immutable": false,
                    "low": 0,
                    "mutateCollections": {},
                    "name": "24h.ribose.p1",
                    "py/object": "SAGA_optimize.ElementDescription",
                    "value": null
                },
                {
                    "high": 1,
                    "immutable": false,
                    "low": 0,
                    "mutateCollections": {},
                    "name": "24h.acetyl.p0",
                    "py/object": "SAGA_optimize.ElementDescription",
                    "value": null
                },
                {
                    "high": 1,
                    "immutable": false,
                    "low": 0,
                    "mutateCollections": {},
                    "name": "24h.uracil.p0",
                    "py/object": "SAGA_optimize.ElementDescription",
                    "value": null
                },
                {
                    "high": 1,
                    "immutable": false,
                    "low": 0,
                    "mutateCollections": {},
                    "name": "24h.uracil.p1",
                    "py/object": "SAGA_optimize.ElementDescription",
                    "value": null
                },
                {
                    "high": 1,
                    "immutable": false,
                    "low": 0,
                    "mutateCollections": {},
                    "name": "24h.uracil.p2",
                    "py/object": "SAGA_optimize.ElementDescription",
                    "value": null
                },
                {
                    "high": 1,
                    "immutable": false,
                    "low": 0,
                    "mutateCollections": {},
                    "name": "48h.ribose.p0",
                    "py/object": "SAGA_optimize.ElementDescription",
                    "value": null
                },
                {
                    "high": 1,
                    "immutable": false,
                    "low": 0,
                    "mutateCollections": {},
                    "name": "48h.ribose.p1",
                    "py/object": "SAGA_optimize.ElementDescription",
                    "value": null
                },
                {
                    "high": 1,
                    "immutable": false,
                    "low": 0,
                    "mutateCollections": {},
                    "name": "48h.acetyl.p0",
                    "py/object": "SAGA_optimize.ElementDescription",
                    "value": null
                },
                {
                    "high": 1,
                    "immutable": false,
                    "low": 0,
                    "mutateCollections": {},
                    "name": "48h.uracil.p0",
                    "py/object": "SAGA_optimize.ElementDescription",
                    "value": null
                },
                {
                    "high": 1,
                    "immutable": false,
                    "low": 0,
                    "mutateCollections": {},
                    "name": "48h.uracil.p1",
                    "py/object": "SAGA_optimize.ElementDescription",
                    "value": null
                },
                {
                    "high": 1,
                    "immutable": false,
                    "low": 0,
                    "mutateCollections": {},
                    "name": "48h.uracil.p2",
                    "py/object": "SAGA_optimize.ElementDescription",
                    "value": null
                },
                {
                    "high": 1,
                    "immutable": false,
                    "low": 0,
                    "mutateCollections": {},
                    "name": "72h.ribose.p0",
                    "py/object": "SAGA_optimize.ElementDescription",
                    "value": null
                },
                {
                    "high": 1,
                    "immutable": false,
                    "low": 0,
                    "mutateCollections": {},
                    "name": "72h.ribose.p1",
                    "py/object": "SAGA_optimize.ElementDescription",
                    "value": null
                },
                {
                    "high": 1,
                    "immutable": false,
                    "low": 0,
                    "mutateCollections": {},
                    "name": "72h.acetyl.p0",
                    "py/object": "SAGA_optimize.ElementDescription",
                    "value": null
                },
                {
                    "high": 1,
                    "immutable": false,
                    "low": 0,
                    "mutateCollections": {},
                    "name": "72h.uracil.p0",
                    "py/object": "SAGA_optimize.ElementDescription",
                    "value": null
                },
                {
                    "high": 1,
                    "immutable": false,
                    "low": 0,
                    "mutateCollections": {},
                    "name": "72h.uracil.p1",
                    "py/object": "SAGA_optimize.ElementDescription",
                    "value": null
                },
                {
                    "high": 1,
                    "immutable": false,
                    "low": 0,
                    "mutateCollections": {},
                    "name": "72h.uracil.p2",
                    "py/object": "SAGA_optimize.ElementDescription",
                    "value": null
                }
            ],
            "elements": [
                0.07433012189226273,
                0.7064231600465896,
                0.4185666408051909,
                0.49788857059047914,
                0.5835098282925804,
                0.1766747676886202,
                0.01143255447599656,
                0.9364148223659284,
                0.2900450723233901,
                0.554993534567471,
                0.7253281535430771,
                0.061114585361398785,
                0.0921639966486219,
                0.8999561030911692,
                0.4219554039982205,
                0.3467155024075209,
                0.591921025080019,
                0.24834255031731234
            ],
            "energy": 30.98575623930813,
            "py/object": "SAGA_optimize.Guess"
        },
        {
            "elementDescriptions": [
                {
                    "high": 1,
                    "immutable": false,
                    "low": 0,
                    "mutateCollections": {},
                    "name": "24h.ribose.p0",
                    "py/object": "SAGA_optimize.ElementDescription",
                    "value": null
                },
                {
                    "high": 1,
                    "immutable": false,
                    "low": 0,
                    "mutateCollections": {},
                    "name": "24h.ribose.p1",
                    "py/object": "SAGA_optimize.ElementDescription",
                    "value": null
                },
                {
                    "high": 1,
                    "immutable": false,
                    "low": 0,
                    "mutateCollections": {},
                    "name": "24h.acetyl.p0",
                    "py/object": "SAGA_optimize.ElementDescription",
                    "value": null
                },
                {
                    "high": 1,
                    "immutable": false,
                    "low": 0,
                    "mutateCollections": {},
                    "name": "24h.uracil.p0",
                    "py/object": "SAGA_optimize.ElementDescription",
                    "value": null
                },
                {
                    "high": 1,
                    "immutable": false,
                    "low": 0,
                    "mutateCollections": {},
                    "name": "24h.uracil.p1",
                    "py/object": "SAGA_optimize.ElementDescription",
                    "value": null
                },
                {
                    "high": 1,
                    "immutable": false,
                    "low": 0,
                    "mutateCollections": {},
                    "name": "24h.uracil.p2",
                    "py/object": "SAGA_optimize.ElementDescription",
                    "value": null
                },
                {
                    "high": 1,
                    "immutable": false,
                    "low": 0,
                    "mutateCollections": {},
                    "name": "48h.ribose.p0",
                    "py/object": "SAGA_optimize.ElementDescription",
                    "value": null
                },
                {
                    "high": 1,
                    "immutable": false,
                    "low": 0,
                    "mutateCollections": {},
                    "name": "48h.ribose.p1",
                    "py/object": "SAGA_optimize.ElementDescription",
                    "value": null
                },
                {
                    "high": 1,
                    "immutable": false,
                    "low": 0,
                    "mutateCollections": {},
                    "name": "48h.acetyl.p0",
                    "py/object": "SAGA_optimize.ElementDescription",
                    "value": null
                },
                {
                    "high": 1,
                    "immutable": false,
                    "low": 0,
                    "mutateCollections": {},
                    "name": "48h.uracil.p0",
                    "py/object": "SAGA_optimize.ElementDescription",
                    "value": null
                },
                {
                    "high": 1,
                    "immutable": false,
                    "low": 0,
                    "mutateCollections": {},
                    "name": "48h.uracil.p1",
                    "py/object": "SAGA_optimize.ElementDescription",
                    "value": null
                },
                {
                    "high": 1,
                    "immutable": false,
                    "low": 0,
                    "mutateCollections": {},
                    "name": "48h.uracil.p2",
                    "py/object": "SAGA_optimize.ElementDescription",
                    "value": null
                },
                {
                    "high": 1,
                    "immutable": false,
                    "low": 0,
                    "mutateCollections": {},
                    "name": "72h.ribose.p0",
                    "py/object": "SAGA_optimize.ElementDescription",
                    "value": null
                },
                {
                    "high": 1,
                    "immutable": false,
                    "low": 0,
                    "mutateCollections": {},
                    "name": "72h.ribose.p1",
                    "py/object": "SAGA_optimize.ElementDescription",
                    "value": null
                },
                {
                    "high": 1,
                    "immutable": false,
                    "low": 0,
                    "mutateCollections": {},
                    "name": "72h.acetyl.p0",
                    "py/object": "SAGA_optimize.ElementDescription",
                    "value": null
                },
                {
                    "high": 1,
                    "immutable": false,
                    "low": 0,
                    "mutateCollections": {},
                    "name": "72h.uracil.p0",
                    "py/object": "SAGA_optimize.ElementDescription",
                    "value": null
                },
                {
                    "high": 1,
                    "immutable": false,
                    "low": 0,
                    "mutateCollections": {},
                    "name": "72h.uracil.p1",
                    "py/object": "SAGA_optimize.ElementDescription",
                    "value": null
                },
                {
                    "high": 1,
                    "immutable": false,
                    "low": 0,
                    "mutateCollections": {},
                    "name": "72h.uracil.p2",
                    "py/object": "SAGA_optimize.ElementDescription",
                    "value": null
                }
            ],
            "elements": [
                0.06180216051074944,
                0.7507232449901822,
                0.2307316578442169,
                0.31060626519779866,
                0.717579781933251,
                0.13568882044061872,
                0.007256755485201267,
                0.9163095163628299,
                0.6186153770754854,
                0.5261967364942778,
                0.4806753692970554,
                0.35075017634381156,
                0.09278896595753072,
                0.8771371133619734,
                0.5437005735680004,
                0.31221367997885263,
                0.6114138042124854,
                0.3391852650491404
            ],
            "energy": 31.627982721281654,
            "py/object": "SAGA_optimize.Guess"
        },
        {
            "elementDescriptions": [
                {
                    "high": 1,
                    "immutable": false,
                    "low": 0,
                    "mutateCollections": {},
                    "name": "24h.ribose.p0",
                    "py/object": "SAGA_optimize.ElementDescription",
                    "value": null
                },
                {
                    "high": 1,
                    "immutable": false,
                    "low": 0,
                    "mutateCollections": {},
                    "name": "24h.ribose.p1",
                    "py/object": "SAGA_optimize.ElementDescription",
                    "value": null
                },
                {
                    "high": 1,
                    "immutable": false,
                    "low": 0,
                    "mutateCollections": {},
                    "name": "24h.acetyl.p0",
                    "py/object": "SAGA_optimize.ElementDescription",
                    "value": null
                },
                {
                    "high": 1,
                    "immutable": false,
                    "low": 0,
                    "mutateCollections": {},
                    "name": "24h.uracil.p0",
                    "py/object": "SAGA_optimize.ElementDescription",
                    "value": null
                },
                {
                    "high": 1,
                    "immutable": false,
                    "low": 0,
                    "mutateCollections": {},
                    "name": "24h.uracil.p1",
                    "py/object": "SAGA_optimize.ElementDescription",
                    "value": null
                },
                {
                    "high": 1,
                    "immutable": false,
                    "low": 0,
                    "mutateCollections": {},
                    "name": "24h.uracil.p2",
                    "py/object": "SAGA_optimize.ElementDescription",
                    "value": null
                },
                {
                    "high": 1,
                    "immutable": false,
                    "low": 0,
                    "mutateCollections": {},
                    "name": "48h.ribose.p0",
                    "py/object": "SAGA_optimize.ElementDescription",
                    "value": null
                },
                {
                    "high": 1,
                    "immutable": false,
                    "low": 0,
                    "mutateCollections": {},
                    "name": "48h.ribose.p1",
                    "py/object": "SAGA_optimize.ElementDescription",
                    "value": null
                },
                {
                    "high": 1,
                    "immutable": false,
                    "low": 0,
                    "mutateCollections": {},
                    "name": "48h.acetyl.p0",
                    "py/object": "SAGA_optimize.ElementDescription",
                    "value": null
                },
                {
                    "high": 1,
                    "immutable": false,
                    "low": 0,
                    "mutateCollections": {},
                    "name": "48h.uracil.p0",
                    "py/object": "SAGA_optimize.ElementDescription",
                    "value": null
                },
                {
                    "high": 1,
                    "immutable": false,
                    "low": 0,
                    "mutateCollections": {},
                    "name": "48h.uracil.p1",
                    "py/object": "SAGA_optimize.ElementDescription",
                    "value": null
                },
                {
                    "high": 1,
                    "immutable": false,
                    "low": 0,
                    "mutateCollections": {},
                    "name": "48h.uracil.p2",
                    "py/object": "SAGA_optimize.ElementDescription",
                    "value": null
                },
                {
                    "high": 1,
                    "immutable": false,
                    "low": 0,
                    "mutateCollections": {},
                    "name": "72h.ribose.p0",
                    "py/object": "SAGA_optimize.ElementDescription",
                    "value": null
                },
                {
                    "high": 1,
                    "immutable": false,
                    "low": 0,
                    "mutateCollections": {},
                    "name": "72h.ribose.p1",
                    "py/object": "SAGA_optimize.ElementDescription",
                    "value": null
                },
                {
                    "high": 1,
                    "immutable": false,
                    "low": 0,
                    "mutateCollections": {},
                    "name": "72h.acetyl.p0",
                    "py/object": "SAGA_optimize.ElementDescription",
                    "value": null
                },
                {
                    "high": 1,
                    "immutable": false,
                    "low": 0,
                    "mutateCollections": {},
                    "name": "72h.uracil.p0",
                    "py/object": "SAGA_optimize.ElementDescription",
                    "value": null
                },
                {
                    "high": 1,
                    "immutable": false,
                    "low": 0,
                    "mutateCollections": {},
                    "name": "72h.uracil.p1",
                    "py/object": "SAGA_optimize.ElementDescription",
                    "value": null
                },
                {
                    "high": 1,
                    "immutable": false,
                    "low": 0,
                    "mutateCollections": {},
                    "name": "72h.uracil.p2",
                    "py/object": "SAGA_optimize.ElementDescription",
                    "value": null
                }
            ],
            "elements": [
                0.1350633876977757,
                0.8281375522911804,
                0.5067700016967193,
                0.4081821769234061,
                0.4036909764423657,
                0.09559189374070985,
                0.05212784020616747,
                0.9508109009917285,
                0.40435553189785733,
                0.35065444694891246,
                0.6055290071442443,
                0.08521676164425429,
                0.0866935103256326,
                0.9196314588044334,
                0.4649449427415352,
                0.5025554866773585,
                0.6820807237531593,
                0.261970539024671
            ],
            "energy": 30.33269135829385,
            "py/object": "SAGA_optimize.Guess"
        },
        {
            "elementDescriptions": [
                {
                    "high": 1,
                    "immutable": false,
                    "low": 0,
                    "mutateCollections": {},
                    "name": "24h.ribose.p0",
                    "py/object": "SAGA_optimize.ElementDescription",
                    "value": null
                },
                {
                    "high": 1,
                    "immutable": false,
                    "low": 0,
                    "mutateCollections": {},
                    "name": "24h.ribose.p1",
                    "py/object": "SAGA_optimize.ElementDescription",
                    "value": null
                },
                {
                    "high": 1,
                    "immutable": false,
                    "low": 0,
                    "mutateCollections": {},
                    "name": "24h.acetyl.p0",
                    "py/object": "SAGA_optimize.ElementDescription",
                    "value": null
                },
                {
                    "high": 1,
                    "immutable": false,
                    "low": 0,
                    "mutateCollections": {},
                    "name": "24h.uracil.p0",
                    "py/object": "SAGA_optimize.ElementDescription",
                    "value": null
                },
                {
                    "high": 1,
                    "immutable": false,
                    "low": 0,
                    "mutateCollections": {},
                    "name": "24h.uracil.p1",
                    "py/object": "SAGA_optimize.ElementDescription",
                    "value": null
                },
                {
                    "high": 1,
                    "immutable": false,
                    "low": 0,
                    "mutateCollections": {},
                    "name": "24h.uracil.p2",
                    "py/object": "SAGA_optimize.ElementDescription",
                    "value": null
                },
                {
                    "high": 1,
                    "immutable": false,
                    "low": 0,
                    "mutateCollections": {},
                    "name": "48h.ribose.p0",
                    "py/object": "SAGA_optimize.ElementDescription",
                    "value": null
                },
                {
                    "high": 1,
                    "immutable": false,
                    "low": 0,
                    "mutateCollections": {},
                    "name": "48h.ribose.p1",
                    "py/object": "SAGA_optimize.ElementDescription",
                    "value": null
                },
                {
                    "high": 1,
                    "immutable": false,
                    "low": 0,
                    "mutateCollections": {},
                    "name": "48h.acetyl.p0",
                    "py/object": "SAGA_optimize.ElementDescription",
                    "value": null
                },
                {
                    "high": 1,
                    "immutable": false,
                    "low": 0,
                    "mutateCollections": {},
                    "name": "48h.uracil.p0",
                    "py/object": "SAGA_optimize.ElementDescription",
                    "value": null
                },
                {
                    "high": 1,
                    "immutable": false,
                    "low": 0,
                    "mutateCollections": {},
                    "name": "48h.uracil.p1",
                    "py/object": "SAGA_optimize.ElementDescription",
                    "value": null
                },
                {
                    "high": 1,
                    "immutable": false,
                    "low": 0,
                    "mutateCollections": {},
                    "name": "48h.uracil.p2",
                    "py/object": "SAGA_optimize.ElementDescription",
                    "value": null
                },
                {
                    "high": 1,
                    "immutable": false,
                    "low": 0,
                    "mutateCollections": {},
                    "name": "72h.ribose.p0",
                    "py/object": "SAGA_optimize.ElementDescription",
                    "value": null
                },
                {
                    "high": 1,
                    "immutable": false,
                    "low": 0,
                    "mutateCollections": {},
                    "name": "72h.ribose.p1",
                    "py/object": "SAGA_optimize.ElementDescription",
                    "value": null
                },
                {
                    "high": 1,
                    "immutable": false,
                    "low": 0,
                    "mutateCollections": {},
                    "name": "72h.acetyl.p0",
                    "py/object": "SAGA_optimize.ElementDescription",
                    "value": null
                },
                {
                    "high": 1,
                    "immutable": false,
                    "low": 0,
                    "mutateCollections": {},
                    "name": "72h.uracil.p0",
                    "py/object": "SAGA_optimize.ElementDescription",
                    "value": null
                },
                {
                    "high": 1,
                    "immutable": false,
                    "low": 0,
                    "mutateCollections": {},
                    "name": "72h.uracil.p1",
                    "py/object": "SAGA_optimize.ElementDescription",
                    "value": null
                },
                {
                    "high": 1,
                    "immutable": false,
                    "low": 0,
                    "mutateCollections": {},
                    "name": "72h.uracil.p2",
                    "py/object": "SAGA_optimize.ElementDescription",
                    "value": null
                }
            ],
            "elements": [
                0.08177599051175996,
                0.7709229859150114,
                0.35349303505613394,
                0.3513347729293074,
                0.5618312489143725,
                0.1470361140536714,
                0.03741435571077365,
                0.9444504717105597,
                0.5817165529422258,
                0.5334340399622857,
                0.13824993663343219,
                0.05456620253156983,
                0.06571079677815671,
                0.8783504664758626,
                0.3188041180350778,
                0.22996611578547216,
                0.5922721682725488,
                0.40836913234387934
            ],
            "energy": 30.73375710882473,
            "py/object": "SAGA_optimize.Guess"
        },
        {
            "elementDescriptions": [
                {
                    "high": 1,
                    "immutable": false,
                    "low": 0,
                    "mutateCollections": {},
                    "name": "24h.ribose.p0",
                    "py/object": "SAGA_optimize.ElementDescription",
                    "value": null
                },
                {
                    "high": 1,
                    "immutable": false,
                    "low": 0,
                    "mutateCollections": {},
                    "name": "24h.ribose.p1",
                    "py/object": "SAGA_optimize.ElementDescription",
                    "value": null
                },
                {
                    "high": 1,
                    "immutable": false,
                    "low": 0,
                    "mutateCollections": {},
                    "name": "24h.acetyl.p0",
                    "py/object": "SAGA_optimize.ElementDescription",
                    "value": null
                },
                {
                    "high": 1,
                    "immutable": false,
                    "low": 0,
                    "mutateCollections": {},
                    "name": "24h.uracil.p0",
                    "py/object": "SAGA_optimize.ElementDescription",
                    "value": null
                },
                {
                    "high": 1,
                    "immutable": false,
                    "low": 0,
                    "mutateCollections": {},
                    "name": "24h.uracil.p1",
                    "py/object": "SAGA_optimize.ElementDescription",
                    "value": null
                },
                {
                    "high": 1,
                    "immutable": false,
                    "low": 0,
                    "mutateCollections": {},
                    "name": "24h.uracil.p2",
                    "py/object": "SAGA_optimize.ElementDescription",
                    "value": null
                },
                {
                    "high": 1,
                    "immutable": false,
                    "low": 0,
                    "mutateCollections": {},
                    "name": "48h.ribose.p0",
                    "py/object": "SAGA_optimize.ElementDescription",
                    "value": null
                },
                {
                    "high": 1,
                    "immutable": false,
                    "low": 0,
                    "mutateCollections": {},
                    "name": "48h.ribose.p1",
                    "py/object": "SAGA_optimize.ElementDescription",
                    "value": null
                },
                {
                    "high": 1,
                    "immutable": false,
                    "low": 0,
                    "mutateCollections": {},
                    "name": "48h.acetyl.p0",
                    "py/object": "SAGA_optimize.ElementDescription",
                    "value": null
                },
                {
                    "high": 1,
                    "immutable": false,
                    "low": 0,
                    "mutateCollections": {},
                    "name": "48h.uracil.p0",
                    "py/object": "SAGA_optimize.ElementDescription",
                    "value": null
                },
                {
                    "high": 1,
                    "immutable": false,
                    "low": 0,
                    "mutateCollections": {},
                    "name": "48h.uracil.p1",
                    "py/object": "SAGA_optimize.ElementDescription",
                    "value": null
                },
                {
                    "high": 1,
                    "immutable": false,
                    "low": 0,
                    "mutateCollections": {},
                    "name": "48h.uracil.p2",
                    "py/object": "SAGA_optimize.ElementDescription",
                    "value": null
                },
                {
                    "high": 1,
                    "immutable": false,
                    "low": 0,
                    "mutateCollections": {},
                    "name": "72h.ribose.p0",
                    "py/object": "SAGA_optimize.ElementDescription",
                    "value": null
                },
                {
                    "high": 1,
                    "immutable": false,
                    "low": 0,
                    "mutateCollections": {},
                    "name": "72h.ribose.p1",
                    "py/object": "SAGA_optimize.ElementDescription",
                    "value": null
                },
                {
                    "high": 1,
                    "immutable": false,
                    "low": 0,
                    "mutateCollections": {},
                    "name": "72h.acetyl.p0",
                    "py/object": "SAGA_optimize.ElementDescription",
                    "value": null
                },
                {
                    "high": 1,
                    "immutable": false,
                    "low": 0,
                    "mutateCollections": {},
                    "name": "72h.uracil.p0",
                    "py/object": "SAGA_optimize.ElementDescription",
                    "value": null
                },
                {
                    "high": 1,
                    "immutable": false,
                    "low": 0,
                    "mutateCollections": {},
                    "name": "72h.uracil.p1",
                    "py/object": "SAGA_optimize.ElementDescription",
                    "value": null
                },
                {
                    "high": 1,
                    "immutable": false,
                    "low": 0,
                    "mutateCollections": {},
                    "name": "72h.uracil.p2",
                    "py/object": "SAGA_optimize.ElementDescription",
                    "value": null
                }
            ],
            "elements": [
                0.03933341024400873,
                0.7346177892527763,
                0.138543487429046,
                0.15802930381263836,
                0.8178836190155689,
                0.2690504856125749,
                0.009248064111145201,
                0.9190048950967162,
                0.4432930911723437,
                0.6221105947922209,
                0.704229967852456,
                0.21942754642729767,
                0.008566942515123466,
                0.8378740635721537,
                0.6380916309763419,
                0.30960612632511914,
                0.5065207552002796,
                0.4355431204907741
            ],
            "energy": 30.363994103400806,
            "py/object": "SAGA_optimize.Guess"
        },
        {
            "elementDescriptions": [
                {
                    "high": 1,
                    "immutable": false,
                    "low": 0,
                    "mutateCollections": {},
                    "name": "24h.ribose.p0",
                    "py/object": "SAGA_optimize.ElementDescription",
                    "value": null
                },
                {
                    "high": 1,
                    "immutable": false,
                    "low": 0,
                    "mutateCollections": {},
                    "name": "24h.ribose.p1",
                    "py/object": "SAGA_optimize.ElementDescription",
                    "value": null
                },
                {
                    "high": 1,
                    "immutable": false,
                    "low": 0,
                    "mutateCollections": {},
                    "name": "24h.acetyl.p0",
                    "py/object": "SAGA_optimize.ElementDescription",
                    "value": null
                },
                {
                    "high": 1,
                    "immutable": false,
                    "low": 0,
                    "mutateCollections": {},
                    "name": "24h.uracil.p0",
                    "py/object": "SAGA_optimize.ElementDescription",
                    "value": null
                },
                {
                    "high": 1,
                    "immutable": false,
                    "low": 0,
                    "mutateCollections": {},
                    "name": "24h.uracil.p1",
                    "py/object": "SAGA_optimize.ElementDescription",
                    "value": null
                },
                {
                    "high": 1,
                    "immutable": false,
                    "low": 0,
                    "mutateCollections": {},
                    "name": "24h.uracil.p2",
                    "py/object": "SAGA_optimize.ElementDescription",
                    "value": null
                },
                {
                    "high": 1,
                    "immutable": false,
                    "low": 0,
                    "mutateCollections": {},
                    "name": "48h.ribose.p0",
                    "py/object": "SAGA_optimize.ElementDescription",
                    "value": null
                },
                {
                    "high": 1,
                    "immutable": false,
                    "low": 0,
                    "mutateCollections": {},
                    "name": "48h.ribose.p1",
                    "py/object": "SAGA_optimize.ElementDescription",
                    "value": null
                },
                {
                    "high": 1,
                    "immutable": false,
                    "low": 0,
                    "mutateCollections": {},
                    "name": "48h.acetyl.p0",
                    "py/object": "SAGA_optimize.ElementDescription",
                    "value": null
                },
                {
                    "high": 1,
                    "immutable": false,
                    "low": 0,
                    "mutateCollections": {},
                    "name": "48h.uracil.p0",
                    "py/object": "SAGA_optimize.ElementDescription",
                    "value": null
                },
                {
                    "high": 1,
                    "immutable": false,
                    "low": 0,
                    "mutateCollections": {},
                    "name": "48h.uracil.p1",
                    "py/object": "SAGA_optimize.ElementDescription",
                    "value": null
                },
                {
                    "high": 1,
                    "immutable": false,
                    "low": 0,
                    "mutateCollections": {},
                    "name": "48h.uracil.p2",
                    "py/object": "SAGA_optimize.ElementDescription",
                    "value": null
                },
                {
                    "high": 1,
                    "immutable": false,
                    "low": 0,
                    "mutateCollections": {},
                    "name": "72h.ribose.p0",
                    "py/object": "SAGA_optimize.ElementDescription",
                    "value": null
                },
                {
                    "high": 1,
                    "immutable": false,
                    "low": 0,
                    "mutateCollections": {},
                    "name": "72h.ribose.p1",
                    "py/object": "SAGA_optimize.ElementDescription",
                    "value": null
                },
                {
                    "high": 1,
                    "immutable": false,
                    "low": 0,
                    "mutateCollections": {},
                    "name": "72h.acetyl.p0",
                    "py/object": "SAGA_optimize.ElementDescription",
                    "value": null
                },
                {
                    "high": 1,
                    "immutable": false,
                    "low": 0,
                    "mutateCollections": {},
                    "name": "72h.uracil.p0",
                    "py/object": "SAGA_optimize.ElementDescription",
                    "value": null
                },
                {
                    "high": 1,
                    "immutable": false,
                    "low": 0,
                    "mutateCollections": {},
                    "name": "72h.uracil.p1",
                    "py/object": "SAGA_optimize.ElementDescription",
                    "value": null
                },
                {
                    "high": 1,
                    "immutable": false,
                    "low": 0,
                    "mutateCollections": {},
                    "name": "72h.uracil.p2",
                    "py/object": "SAGA_optimize.ElementDescription",
                    "value": null
                }
            ],
            "elements": [
                0.13109476762399036,
                0.7650555489037292,
                0.3614775901353481,
                0.41401990632021834,
                0.6218238262444966,
                0.26512910974042814,
                0.09438174111449117,
                0.9281449345351249,
                0.45101170126009077,
                0.6645649838960235,
                0.7083463921106803,
                0.10679649261876437,
                0.07252804704582287,
                0.9244049877591659,
                0.34222653590765,
                0.36983315112443654,
                0.7880822376910668,
                0.2624318619194032
            ],
            "energy": 33.16754702034801,
            "py/object": "SAGA_optimize.Guess"
        },
        {
            "elementDescriptions": [
                {
                    "high": 1,
                    "immutable": false,
                    "low": 0,
                    "mutateCollections": {},
                    "name": "24h.ribose.p0",
                    "py/object": "SAGA_optimize.ElementDescription",
                    "value": null
                },
                {
                    "high": 1,
                    "immutable": false,
                    "low": 0,
                    "mutateCollections": {},
                    "name": "24h.ribose.p1",
                    "py/object": "SAGA_optimize.ElementDescription",
                    "value": null
                },
                {
                    "high": 1,
                    "immutable": false,
                    "low": 0,
                    "mutateCollections": {},
                    "name": "24h.acetyl.p0",
                    "py/object": "SAGA_optimize.ElementDescription",
                    "value": null
                },
                {
                    "high": 1,
                    "immutable": false,
                    "low": 0,
                    "mutateCollections": {},
                    "name": "24h.uracil.p0",
                    "py/object": "SAGA_optimize.ElementDescription",
                    "value": null
                },
                {
                    "high": 1,
                    "immutable": false,
                    "low": 0,
                    "mutateCollections": {},
                    "name": "24h.uracil.p1",
                    "py/object": "SAGA_optimize.ElementDescription",
                    "value": null
                },
                {
                    "high": 1,
                    "immutable": false,
                    "low": 0,
                    "mutateCollections": {},
                    "name": "24h.uracil.p2",
                    "py/object": "SAGA_optimize.ElementDescription",
                    "value": null
                },
                {
                    "high": 1,
                    "immutable": false,
                    "low": 0,
                    "mutateCollections": {},
                    "name": "48h.ribose.p0",
                    "py/object": "SAGA_optimize.ElementDescription",
                    "value": null
                },
                {
                    "high": 1,
                    "immutable": false,
                    "low": 0,
                    "mutateCollections": {},
                    "name": "48h.ribose.p1",
                    "py/object": "SAGA_optimize.ElementDescription",
                    "value": null
                },
                {
                    "high": 1,
                    "immutable": false,
                    "low": 0,
                    "mutateCollections": {},
                    "name": "48h.acetyl.p0",
                    "py/object": "SAGA_optimize.ElementDescription",
                    "value": null
                },
                {
                    "high": 1,
                    "immutable": false,
                    "low": 0,
                    "mutateCollections": {},
                    "name": "48h.uracil.p0",
                    "py/object": "SAGA_optimize.ElementDescription",
                    "value": null
                },
                {
                    "high": 1,
                    "immutable": false,
                    "low": 0,
                    "mutateCollections": {},
                    "name": "48h.uracil.p1",
                    "py/object": "SAGA_optimize.ElementDescription",
                    "value": null
                },
                {
                    "high": 1,
                    "immutable": false,
                    "low": 0,
                    "mutateCollections": {},
                    "name": "48h.uracil.p2",
                    "py/object": "SAGA_optimize.ElementDescription",
                    "value": null
                },
                {
                    "high": 1,
                    "immutable": false,
                    "low": 0,
                    "mutateCollections": {},
                    "name": "72h.ribose.p0",
                    "py/object": "SAGA_optimize.ElementDescription",
                    "value": null
                },
                {
                    "high": 1,
                    "immutable": false,
                    "low": 0,
                    "mutateCollections": {},
                    "name": "72h.ribose.p1",
                    "py/object": "SAGA_optimize.ElementDescription",
                    "value": null
                },
                {
                    "high": 1,
                    "immutable": false,
                    "low": 0,
                    "mutateCollections": {},
                    "name": "72h.acetyl.p0",
                    "py/object": "SAGA_optimize.ElementDescription",
                    "value": null
                },
                {
                    "high": 1,
                    "immutable": false,
                    "low": 0,
                    "mutateCollections": {},
                    "name": "72h.uracil.p0",
                    "py/object": "SAGA_optimize.ElementDescription",
                    "value": null
                },
                {
                    "high": 1,
                    "immutable": false,
                    "low": 0,
                    "mutateCollections": {},
                    "name": "72h.uracil.p1",
                    "py/object": "SAGA_optimize.ElementDescription",
                    "value": null
                },
                {
                    "high": 1,
                    "immutable": false,
                    "low": 0,
                    "mutateCollections": {},
                    "name": "72h.uracil.p2",
                    "py/object": "SAGA_optimize.ElementDescription",
                    "value": null
                }
            ],
            "elements": [
                0.12117810587218,
                0.817528170940475,
                0.36412293884583585,
                0.4854769505727353,
                0.5714891814690112,
                0.15905172235076276,
                0.04552933994462516,
                0.9283015299279447,
                0.5589808500839933,
                0.7109969548665819,
                0.55423102486537,
                0.7220511240157859,
                0.06125893404657799,
                0.8800432504504077,
                0.6531543716161233,
                0.5633676636308989,
                0.4952931508281406,
                0.2790910696434185
            ],
            "energy": 33.54602142037615,
            "py/object": "SAGA_optimize.Guess"
        },
        {
            "elementDescriptions": [
                {
                    "high": 1,
                    "immutable": false,
                    "low": 0,
                    "mutateCollections": {},
                    "name": "24h.ribose.p0",
                    "py/object": "SAGA_optimize.ElementDescription",
                    "value": null
                },
                {
                    "high": 1,
                    "immutable": false,
                    "low": 0,
                    "mutateCollections": {},
                    "name": "24h.ribose.p1",
                    "py/object": "SAGA_optimize.ElementDescription",
                    "value": null
                },
                {
                    "high": 1,
                    "immutable": false,
                    "low": 0,
                    "mutateCollections": {},
                    "name": "24h.acetyl.p0",
                    "py/object": "SAGA_optimize.ElementDescription",
                    "value": null
                },
                {
                    "high": 1,
                    "immutable": false,
                    "low": 0,
                    "mutateCollections": {},
                    "name": "24h.uracil.p0",
                    "py/object": "SAGA_optimize.ElementDescription",
                    "value": null
                },
                {
                    "high": 1,
                    "immutable": false,
                    "low": 0,
                    "mutateCollections": {},
                    "name": "24h.uracil.p1",
                    "py/object": "SAGA_optimize.ElementDescription",
                    "value": null
                },
                {
                    "high": 1,
                    "immutable": false,
                    "low": 0,
                    "mutateCollections": {},
                    "name": "24h.uracil.p2",
                    "py/object": "SAGA_optimize.ElementDescription",
                    "value": null
                },
                {
                    "high": 1,
                    "immutable": false,
                    "low": 0,
                    "mutateCollections": {},
                    "name": "48h.ribose.p0",
                    "py/object": "SAGA_optimize.ElementDescription",
                    "value": null
                },
                {
                    "high": 1,
                    "immutable": false,
                    "low": 0,
                    "mutateCollections": {},
                    "name": "48h.ribose.p1",
                    "py/object": "SAGA_optimize.ElementDescription",
                    "value": null
                },
                {
                    "high": 1,
                    "immutable": false,
                    "low": 0,
                    "mutateCollections": {},
                    "name": "48h.acetyl.p0",
                    "py/object": "SAGA_optimize.ElementDescription",
                    "value": null
                },
                {
                    "high": 1,
                    "immutable": false,
                    "low": 0,
                    "mutateCollections": {},
                    "name": "48h.uracil.p0",
                    "py/object": "SAGA_optimize.ElementDescription",
                    "value": null
                },
                {
                    "high": 1,
                    "immutable": false,
                    "low": 0,
                    "mutateCollections": {},
                    "name": "48h.uracil.p1",
                    "py/object": "SAGA_optimize.ElementDescription",
                    "value": null
                },
                {
                    "high": 1,
                    "immutable": false,
                    "low": 0,
                    "mutateCollections": {},
                    "name": "48h.uracil.p2",
                    "py/object": "SAGA_optimize.ElementDescription",
                    "value": null
                },
                {
                    "high": 1,
                    "immutable": false,
                    "low": 0,
                    "mutateCollections": {},
                    "name": "72h.ribose.p0",
                    "py/object": "SAGA_optimize.ElementDescription",
                    "value": null
                },
                {
                    "high": 1,
                    "immutable": false,
                    "low": 0,
                    "mutateCollections": {},
                    "name": "72h.ribose.p1",
                    "py/object": "SAGA_optimize.ElementDescription",
                    "value": null
                },
                {
                    "high": 1,
                    "immutable": false,
                    "low": 0,
                    "mutateCollections": {},
                    "name": "72h.acetyl.p0",
                    "py/object": "SAGA_optimize.ElementDescription",
                    "value": null
                },
                {
                    "high": 1,
                    "immutable": false,
                    "low": 0,
                    "mutateCollections": {},
                    "name": "72h.uracil.p0",
                    "py/object": "SAGA_optimize.ElementDescription",
                    "value": null
                },
                {
                    "high": 1,
                    "immutable": false,
                    "low": 0,
                    "mutateCollections": {},
                    "name": "72h.uracil.p1",
                    "py/object": "SAGA_optimize.ElementDescription",
                    "value": null
                },
                {
                    "high": 1,
                    "immutable": false,
                    "low": 0,
                    "mutateCollections": {},
                    "name": "72h.uracil.p2",
                    "py/object": "SAGA_optimize.ElementDescription",
                    "value": null
                }
            ],
            "elements": [
                0.12047760257200113,
                0.7787520511047538,
                0.2856676413304697,
                0.25665467139620485,
                0.7303707557920702,
                0.3135690462418948,
                0.018350391193438485,
                0.9555864558792415,
                0.2947627259136675,
                0.4597286989934776,
                0.6854076811884825,
                0.2402148873923982,
                0.03951319278994356,
                0.8740953333862646,
                0.4618858628969665,
                0.25445352135527566,
                0.624934440279917,
                0.28240585532404483
            ],
            "energy": 31.669734800042846,
            "py/object": "SAGA_optimize.Guess"
        },
        {
            "elementDescriptions": [
                {
                    "high": 1,
                    "immutable": false,
                    "low": 0,
                    "mutateCollections": {},
                    "name": "24h.ribose.p0",
                    "py/object": "SAGA_optimize.ElementDescription",
                    "value": null
                },
                {
                    "high": 1,
                    "immutable": false,
                    "low": 0,
                    "mutateCollections": {},
                    "name": "24h.ribose.p1",
                    "py/object": "SAGA_optimize.ElementDescription",
                    "value": null
                },
                {
                    "high": 1,
                    "immutable": false,
                    "low": 0,
                    "mutateCollections": {},
                    "name": "24h.acetyl.p0",
                    "py/object": "SAGA_optimize.ElementDescription",
                    "value": null
                },
                {
                    "high": 1,
                    "immutable": false,
                    "low": 0,
                    "mutateCollections": {},
                    "name": "24h.uracil.p0",
                    "py/object": "SAGA_optimize.ElementDescription",
                    "value": null
                },
                {
                    "high": 1,
                    "immutable": false,
                    "low": 0,
                    "mutateCollections": {},
                    "name": "24h.uracil.p1",
                    "py/object": "SAGA_optimize.ElementDescription",
                    "value": null
                },
                {
                    "high": 1,
                    "immutable": false,
                    "low": 0,
                    "mutateCollections": {},
                    "name": "24h.uracil.p2",
                    "py/object": "SAGA_optimize.ElementDescription",
                    "value": null
                },
                {
                    "high": 1,
                    "immutable": false,
                    "low": 0,
                    "mutateCollections": {},
                    "name": "48h.ribose.p0",
                    "py/object": "SAGA_optimize.ElementDescription",
                    "value": null
                },
                {
                    "high": 1,
                    "immutable": false,
                    "low": 0,
                    "mutateCollections": {},
                    "name": "48h.ribose.p1",
                    "py/object": "SAGA_optimize.ElementDescription",
                    "value": null
                },
                {
                    "high": 1,
                    "immutable": false,
                    "low": 0,
                    "mutateCollections": {},
                    "name": "48h.acetyl.p0",
                    "py/object": "SAGA_optimize.ElementDescription",
                    "value": null
                },
                {
                    "high": 1,
                    "immutable": false,
                    "low": 0,
                    "mutateCollections": {},
                    "name": "48h.uracil.p0",
                    "py/object": "SAGA_optimize.ElementDescription",
                    "value": null
                },
                {
                    "high": 1,
                    "immutable": false,
                    "low": 0,
                    "mutateCollections": {},
                    "name": "48h.uracil.p1",
                    "py/object": "SAGA_optimize.ElementDescription",
                    "value": null
                },
                {
                    "high": 1,
                    "immutable": false,
                    "low": 0,
                    "mutateCollections": {},
                    "name": "48h.uracil.p2",
                    "py/object": "SAGA_optimize.ElementDescription",
                    "value": null
                },
                {
                    "high": 1,
                    "immutable": false,
                    "low": 0,
                    "mutateCollections": {},
                    "name": "72h.ribose.p0",
                    "py/object": "SAGA_optimize.ElementDescription",
                    "value": null
                },
                {
                    "high": 1,
                    "immutable": false,
                    "low": 0,
                    "mutateCollections": {},
                    "name": "72h.ribose.p1",
                    "py/object": "SAGA_optimize.ElementDescription",
                    "value": null
                },
                {
                    "high": 1,
                    "immutable": false,
                    "low": 0,
                    "mutateCollections": {},
                    "name": "72h.acetyl.p0",
                    "py/object": "SAGA_optimize.ElementDescription",
                    "value": null
                },
                {
                    "high": 1,
                    "immutable": false,
                    "low": 0,
                    "mutateCollections": {},
                    "name": "72h.uracil.p0",
                    "py/object": "SAGA_optimize.ElementDescription",
                    "value": null
                },
                {
                    "high": 1,
                    "immutable": false,
                    "low": 0,
                    "mutateCollections": {},
                    "name": "72h.uracil.p1",
                    "py/object": "SAGA_optimize.ElementDescription",
                    "value": null
                },
                {
                    "high": 1,
                    "immutable": false,
                    "low": 0,
                    "mutateCollections": {},
                    "name": "72h.uracil.p2",
                    "py/object": "SAGA_optimize.ElementDescription",
                    "value": null
                }
            ],
            "elements": [
                0.011845061027701526,
                0.7226390337701347,
                0.28506511272473,
                0.5604301154645406,
                0.7063106672295812,
                0.22184721814666303,
                0.031210523007206274,
                0.9380576650299552,
                0.1742692549150166,
                0.2779122624593653,
                0.7922134671669944,
                0.2871099527655767,
                0.10300325753203536,
                0.8912725487286935,
                0.3557261204751138,
                0.2973416128351966,
                0.5932405377451196,
                0.627201470784569
            ],
            "energy": 30.36700376428541,
            "py/object": "SAGA_optimize.Guess"
        },
        {
            "elementDescriptions": [
                {
                    "high": 1,
                    "immutable": false,
                    "low": 0,
                    "mutateCollections": {},
                    "name": "24h.ribose.p0",
                    "py/object": "SAGA_optimize.ElementDescription",
                    "value": null
                },
                {
                    "high": 1,
                    "immutable": false,
                    "low": 0,
                    "mutateCollections": {},
                    "name": "24h.ribose.p1",
                    "py/object": "SAGA_optimize.ElementDescription",
                    "value": null
                },
                {
                    "high": 1,
                    "immutable": false,
                    "low": 0,
                    "mutateCollections": {},
                    "name": "24h.acetyl.p0",
                    "py/object": "SAGA_optimize.ElementDescription",
                    "value": null
                },
                {
                    "high": 1,
                    "immutable": false,
                    "low": 0,
                    "mutateCollections": {},
                    "name": "24h.uracil.p0",
                    "py/object": "SAGA_optimize.ElementDescription",
                    "value": null
                },
                {
                    "high": 1,
                    "immutable": false,
                    "low": 0,
                    "mutateCollections": {},
                    "name": "24h.uracil.p1",
                    "py/object": "SAGA_optimize.ElementDescription",
                    "value": null
                },
                {
                    "high": 1,
                    "immutable": false,
                    "low": 0,
                    "mutateCollections": {},
                    "name": "24h.uracil.p2",
                    "py/object": "SAGA_optimize.ElementDescription",
                    "value": null
                },
                {
                    "high": 1,
                    "immutable": false,
                    "low": 0,
                    "mutateCollections": {},
                    "name": "48h.ribose.p0",
                    "py/object": "SAGA_optimize.ElementDescription",
                    "value": null
                },
                {
                    "high": 1,
                    "immutable": false,
                    "low": 0,
                    "mutateCollections": {},
                    "name": "48h.ribose.p1",
                    "py/object": "SAGA_optimize.ElementDescription",
                    "value": null
                },
                {
                    "high": 1,
                    "immutable": false,
                    "low": 0,
                    "mutateCollections": {},
                    "name": "48h.acetyl.p0",
                    "py/object": "SAGA_optimize.ElementDescription",
                    "value": null
                },
                {
                    "high": 1,
                    "immutable": false,
                    "low": 0,
                    "mutateCollections": {},
                    "name": "48h.uracil.p0",
                    "py/object": "SAGA_optimize.ElementDescription",
                    "value": null
                },
                {
                    "high": 1,
                    "immutable": false,
                    "low": 0,
                    "mutateCollections": {},
                    "name": "48h.uracil.p1",
                    "py/object": "SAGA_optimize.ElementDescription",
                    "value": null
                },
                {
                    "high": 1,
                    "immutable": false,
                    "low": 0,
                    "mutateCollections": {},
                    "name": "48h.uracil.p2",
                    "py/object": "SAGA_optimize.ElementDescription",
                    "value": null
                },
                {
                    "high": 1,
                    "immutable": false,
                    "low": 0,
                    "mutateCollections": {},
                    "name": "72h.ribose.p0",
                    "py/object": "SAGA_optimize.ElementDescription",
                    "value": null
                },
                {
                    "high": 1,
                    "immutable": false,
                    "low": 0,
                    "mutateCollections": {},
                    "name": "72h.ribose.p1",
                    "py/object": "SAGA_optimize.ElementDescription",
                    "value": null
                },
                {
                    "high": 1,
                    "immutable": false,
                    "low": 0,
                    "mutateCollections": {},
                    "name": "72h.acetyl.p0",
                    "py/object": "SAGA_optimize.ElementDescription",
                    "value": null
                },
                {
                    "high": 1,
                    "immutable": false,
                    "low": 0,
                    "mutateCollections": {},
                    "name": "72h.uracil.p0",
                    "py/object": "SAGA_optimize.ElementDescription",
                    "value": null
                },
                {
                    "high": 1,
                    "immutable": false,
                    "low": 0,
                    "mutateCollections": {},
                    "name": "72h.uracil.p1",
                    "py/object": "SAGA_optimize.ElementDescription",
                    "value": null
                },
                {
                    "high": 1,
                    "immutable": false,
                    "low": 0,
                    "mutateCollections": {},
                    "name": "72h.uracil.p2",
                    "py/object": "SAGA_optimize.ElementDescription",
                    "value": null
                }
            ],
            "elements": [
                0.12384621966225265,
                0.7891530981464149,
                0.21110639524099373,
                0.2350946890978169,
                0.7811393738091216,
                0.20973603819935357,
                0.031596767669112014,
                0.9362820611372884,
                0.46235209741374844,
                0.5260499780329034,
                0.3590259305086472,
                0.10291844098182767,
                0.06743403067262793,
                0.9168361400046229,
                0.2619886533634292,
                0.3068984564624897,
                0.8095795549768461,
                0.33349537757077574
            ],
            "energy": 29.252263271614297,
            "py/object": "SAGA_optimize.Guess"
        },
        {
            "elementDescriptions": [
                {
                    "high": 1,
                    "immutable": false,
                    "low": 0,
                    "mutateCollections": {},
                    "name": "24h.ribose.p0",
                    "py/object": "SAGA_optimize.ElementDescription",
                    "value": null
                },
                {
                    "high": 1,
                    "immutable": false,
                    "low": 0,
                    "mutateCollections": {},
                    "name": "24h.ribose.p1",
                    "py/object": "SAGA_optimize.ElementDescription",
                    "value": null
                },
                {
                    "high": 1,
                    "immutable": false,
                    "low": 0,
                    "mutateCollections": {},
                    "name": "24h.acetyl.p0",
                    "py/object": "SAGA_optimize.ElementDescription",
                    "value": null
                },
                {
                    "high": 1,
                    "immutable": false,
                    "low": 0,
                    "mutateCollections": {},
                    "name": "24h.uracil.p0",
                    "py/object": "SAGA_optimize.ElementDescription",
                    "value": null
                },
                {
                    "high": 1,
                    "immutable": false,
                    "low": 0,
                    "mutateCollections": {},
                    "name": "24h.uracil.p1",
                    "py/object": "SAGA_optimize.ElementDescription",
                    "value": null
                },
                {
                    "high": 1,
                    "immutable": false,
                    "low": 0,
                    "mutateCollections": {},
                    "name": "24h.uracil.p2",
                    "py/object": "SAGA_optimize.ElementDescription",
                    "value": null
                },
                {
                    "high": 1,
                    "immutable": false,
                    "low": 0,
                    "mutateCollections": {},
                    "name": "48h.ribose.p0",
                    "py/object": "SAGA_optimize.ElementDescription",
                    "value": null
                },
                {
                    "high": 1,
                    "immutable": false,
                    "low": 0,
                    "mutateCollections": {},
                    "name": "48h.ribose.p1",
                    "py/object": "SAGA_optimize.ElementDescription",
                    "value": null
                },
                {
                    "high": 1,
                    "immutable": false,
                    "low": 0,
                    "mutateCollections": {},
                    "name": "48h.acetyl.p0",
                    "py/object": "SAGA_optimize.ElementDescription",
                    "value": null
                },
                {
                    "high": 1,
                    "immutable": false,
                    "low": 0,
                    "mutateCollections": {},
                    "name": "48h.uracil.p0",
                    "py/object": "SAGA_optimize.ElementDescription",
                    "value": null
                },
                {
                    "high": 1,
                    "immutable": false,
                    "low": 0,
                    "mutateCollections": {},
                    "name": "48h.uracil.p1",
                    "py/object": "SAGA_optimize.ElementDescription",
                    "value": null
                },
                {
                    "high": 1,
                    "immutable": false,
                    "low": 0,
                    "mutateCollections": {},
                    "name": "48h.uracil.p2",
                    "py/object": "SAGA_optimize.ElementDescription",
                    "value": null
                },
                {
                    "high": 1,
                    "immutable": false,
                    "low": 0,
                    "mutateCollections": {},
                    "name": "72h.ribose.p0",
                    "py/object": "SAGA_optimize.ElementDescription",
                    "value": null
                },
                {
                    "high": 1,
                    "immutable": false,
                    "low": 0,
                    "mutateCollections": {},
                    "name": "72h.ribose.p1",
                    "py/object": "SAGA_optimize.ElementDescription",
                    "value": null
                },
                {
                    "high": 1,
                    "immutable": false,
                    "low": 0,
                    "mutateCollections": {},
                    "name": "72h.acetyl.p0",
                    "py/object": "SAGA_optimize.ElementDescription",
                    "value": null
                },
                {
                    "high": 1,
                    "immutable": false,
                    "low": 0,
                    "mutateCollections": {},
                    "name": "72h.uracil.p0",
                    "py/object": "SAGA_optimize.ElementDescription",
                    "value": null
                },
                {
                    "high": 1,
                    "immutable": false,
                    "low": 0,
                    "mutateCollections": {},
                    "name": "72h.uracil.p1",
                    "py/object": "SAGA_optimize.ElementDescription",
                    "value": null
                },
                {
                    "high": 1,
                    "immutable": false,
                    "low": 0,
                    "mutateCollections": {},
                    "name": "72h.uracil.p2",
                    "py/object": "SAGA_optimize.ElementDescription",
                    "value": null
                }
            ],
            "elements": [
                0.12563156023838948,
                0.7847152143877766,
                0.24812829622022886,
                0.34144356027179373,
                0.7975787084551248,
                0.2010617073642161,
                0.10736904779430499,
                0.9697942554836155,
                0.5338710313390455,
                0.39913039904372105,
                0.590975108009349,
                0.21092219340966284,
                0.07816026564984735,
                0.9235380391766087,
                0.42818631869514656,
                0.552891553265501,
                0.5970274455871255,
                0.348096816281085
            ],
            "energy": 33.727128179416354,
            "py/object": "SAGA_optimize.Guess"
        },
        {
            "elementDescriptions": [
                {
                    "high": 1,
                    "immutable": false,
                    "low": 0,
                    "mutateCollections": {},
                    "name": "24h.ribose.p0",
                    "py/object": "SAGA_optimize.ElementDescription",
                    "value": null
                },
                {
                    "high": 1,
                    "immutable": false,
                    "low": 0,
                    "mutateCollections": {},
                    "name": "24h.ribose.p1",
                    "py/object": "SAGA_optimize.ElementDescription",
                    "value": null
                },
                {
                    "high": 1,
                    "immutable": false,
                    "low": 0,
                    "mutateCollections": {},
                    "name": "24h.acetyl.p0",
                    "py/object": "SAGA_optimize.ElementDescription",
                    "value": null
                },
                {
                    "high": 1,
                    "immutable": false,
                    "low": 0,
                    "mutateCollections": {},
                    "name": "24h.uracil.p0",
                    "py/object": "SAGA_optimize.ElementDescription",
                    "value": null
                },
                {
                    "high": 1,
                    "immutable": false,
                    "low": 0,
                    "mutateCollections": {},
                    "name": "24h.uracil.p1",
                    "py/object": "SAGA_optimize.ElementDescription",
                    "value": null
                },
                {
                    "high": 1,
                    "immutable": false,
                    "low": 0,
                    "mutateCollections": {},
                    "name": "24h.uracil.p2",
                    "py/object": "SAGA_optimize.ElementDescription",
                    "value": null
                },
                {
                    "high": 1,
                    "immutable": false,
                    "low": 0,
                    "mutateCollections": {},
                    "name": "48h.ribose.p0",
                    "py/object": "SAGA_optimize.ElementDescription",
                    "value": null
                },
                {
                    "high": 1,
                    "immutable": false,
                    "low": 0,
                    "mutateCollections": {},
                    "name": "48h.ribose.p1",
                    "py/object": "SAGA_optimize.ElementDescription",
                    "value": null
                },
                {
                    "high": 1,
                    "immutable": false,
                    "low": 0,
                    "mutateCollections": {},
                    "name": "48h.acetyl.p0",
                    "py/object": "SAGA_optimize.ElementDescription",
                    "value": null
                },
                {
                    "high": 1,
                    "immutable": false,
                    "low": 0,
                    "mutateCollections": {},
                    "name": "48h.uracil.p0",
                    "py/object": "SAGA_optimize.ElementDescription",
                    "value": null
                },
                {
                    "high": 1,
                    "immutable": false,
                    "low": 0,
                    "mutateCollections": {},
                    "name": "48h.uracil.p1",
                    "py/object": "SAGA_optimize.ElementDescription",
                    "value": null
                },
                {
                    "high": 1,
                    "immutable": false,
                    "low": 0,
                    "mutateCollections": {},
                    "name": "48h.uracil.p2",
                    "py/object": "SAGA_optimize.ElementDescription",
                    "value": null
                },
                {
                    "high": 1,
                    "immutable": false,
                    "low": 0,
                    "mutateCollections": {},
                    "name": "72h.ribose.p0",
                    "py/object": "SAGA_optimize.ElementDescription",
                    "value": null
                },
                {
                    "high": 1,
                    "immutable": false,
                    "low": 0,
                    "mutateCollections": {},
                    "name": "72h.ribose.p1",
                    "py/object": "SAGA_optimize.ElementDescription",
                    "value": null
                },
                {
                    "high": 1,
                    "immutable": false,
                    "low": 0,
                    "mutateCollections": {},
                    "name": "72h.acetyl.p0",
                    "py/object": "SAGA_optimize.ElementDescription",
                    "value": null
                },
                {
                    "high": 1,
                    "immutable": false,
                    "low": 0,
                    "mutateCollections": {},
                    "name": "72h.uracil.p0",
                    "py/object": "SAGA_optimize.ElementDescription",
                    "value": null
                },
                {
                    "high": 1,
                    "immutable": false,
                    "low": 0,
                    "mutateCollections": {},
                    "name": "72h.uracil.p1",
                    "py/object": "SAGA_optimize.ElementDescription",
                    "value": null
                },
                {
                    "high": 1,
                    "immutable": false,
                    "low": 0,
                    "mutateCollections": {},
                    "name": "72h.uracil.p2",
                    "py/object": "SAGA_optimize.ElementDescription",
                    "value": null
                }
            ],
            "elements": [
                0.07976665215279036,
                0.7859122624310042,
                0.2025934164633953,
                0.3251434028954175,
                0.7667608992451963,
                0.20866938948033747,
                0.035007464885675674,
                0.9376794087691924,
                0.49365440658278437,
                0.31011452968054043,
                0.5018328434379349,
                0.27601402957633847,
                0.06100656128767165,
                0.8860399084827256,
                0.3148406268883511,
                0.33730236737077435,
                0.7705355234426798,
                0.37025145891479033
            ],
            "energy": 31.04468786692412,
            "py/object": "SAGA_optimize.Guess"
        },
        {
            "elementDescriptions": [
                {
                    "high": 1,
                    "immutable": false,
                    "low": 0,
                    "mutateCollections": {},
                    "name": "24h.ribose.p0",
                    "py/object": "SAGA_optimize.ElementDescription",
                    "value": null
                },
                {
                    "high": 1,
                    "immutable": false,
                    "low": 0,
                    "mutateCollections": {},
                    "name": "24h.ribose.p1",
                    "py/object": "SAGA_optimize.ElementDescription",
                    "value": null
                },
                {
                    "high": 1,
                    "immutable": false,
                    "low": 0,
                    "mutateCollections": {},
                    "name": "24h.acetyl.p0",
                    "py/object": "SAGA_optimize.ElementDescription",
                    "value": null
                },
                {
                    "high": 1,
                    "immutable": false,
                    "low": 0,
                    "mutateCollections": {},
                    "name": "24h.uracil.p0",
                    "py/object": "SAGA_optimize.ElementDescription",
                    "value": null
                },
                {
                    "high": 1,
                    "immutable": false,
                    "low": 0,
                    "mutateCollections": {},
                    "name": "24h.uracil.p1",
                    "py/object": "SAGA_optimize.ElementDescription",
                    "value": null
                },
                {
                    "high": 1,
                    "immutable": false,
                    "low": 0,
                    "mutateCollections": {},
                    "name": "24h.uracil.p2",
                    "py/object": "SAGA_optimize.ElementDescription",
                    "value": null
                },
                {
                    "high": 1,
                    "immutable": false,
                    "low": 0,
                    "mutateCollections": {},
                    "name": "48h.ribose.p0",
                    "py/object": "SAGA_optimize.ElementDescription",
                    "value": null
                },
                {
                    "high": 1,
                    "immutable": false,
                    "low": 0,
                    "mutateCollections": {},
                    "name": "48h.ribose.p1",
                    "py/object": "SAGA_optimize.ElementDescription",
                    "value": null
                },
                {
                    "high": 1,
                    "immutable": false,
                    "low": 0,
                    "mutateCollections": {},
                    "name": "48h.acetyl.p0",
                    "py/object": "SAGA_optimize.ElementDescription",
                    "value": null
                },
                {
                    "high": 1,
                    "immutable": false,
                    "low": 0,
                    "mutateCollections": {},
                    "name": "48h.uracil.p0",
                    "py/object": "SAGA_optimize.ElementDescription",
                    "value": null
                },
                {
                    "high": 1,
                    "immutable": false,
                    "low": 0,
                    "mutateCollections": {},
                    "name": "48h.uracil.p1",
                    "py/object": "SAGA_optimize.ElementDescription",
                    "value": null
                },
                {
                    "high": 1,
                    "immutable": false,
                    "low": 0,
                    "mutateCollections": {},
                    "name": "48h.uracil.p2",
                    "py/object": "SAGA_optimize.ElementDescription",
                    "value": null
                },
                {
                    "high": 1,
                    "immutable": false,
                    "low": 0,
                    "mutateCollections": {},
                    "name": "72h.ribose.p0",
                    "py/object": "SAGA_optimize.ElementDescription",
                    "value": null
                },
                {
                    "high": 1,
                    "immutable": false,
                    "low": 0,
                    "mutateCollections": {},
                    "name": "72h.ribose.p1",
                    "py/object": "SAGA_optimize.ElementDescription",
                    "value": null
                },
                {
                    "high": 1,
                    "immutable": false,
                    "low": 0,
                    "mutateCollections": {},
                    "name": "72h.acetyl.p0",
                    "py/object": "SAGA_optimize.ElementDescription",
                    "value": null
                },
                {
                    "high": 1,
                    "immutable": false,
                    "low": 0,
                    "mutateCollections": {},
                    "name": "72h.uracil.p0",
                    "py/object": "SAGA_optimize.ElementDescription",
                    "value": null
                },
                {
                    "high": 1,
                    "immutable": false,
                    "low": 0,
                    "mutateCollections": {},
                    "name": "72h.uracil.p1",
                    "py/object": "SAGA_optimize.ElementDescription",
                    "value": null
                },
                {
                    "high": 1,
                    "immutable": false,
                    "low": 0,
                    "mutateCollections": {},
                    "name": "72h.uracil.p2",
                    "py/object": "SAGA_optimize.ElementDescription",
                    "value": null
                }
            ],
            "elements": [
                0.03172191799197732,
                0.7649024749478315,
                0.2741300633082795,
                0.72608406211345,
                0.6684954807787311,
                0.194169461096811,
                0.10662486070500243,
                0.9701484863962889,
                0.6592726928151249,
                0.4544957603615506,
                0.29385743047772883,
                0.027920426436871204,
                0.09539975970133088,
                0.9356958030631268,
                0.4069088029535014,
                0.5075331978315841,
                0.6949416673899125,
                0.4174406153478463
            ],
            "energy": 34.212474590253834,
            "py/object": "SAGA_optimize.Guess"
        },
        {
            "elementDescriptions": [
                {
                    "high": 1,
                    "immutable": false,
                    "low": 0,
                    "mutateCollections": {},
                    "name": "24h.ribose.p0",
                    "py/object": "SAGA_optimize.ElementDescription",
                    "value": null
                },
                {
                    "high": 1,
                    "immutable": false,
                    "low": 0,
                    "mutateCollections": {},
                    "name": "24h.ribose.p1",
                    "py/object": "SAGA_optimize.ElementDescription",
                    "value": null
                },
                {
                    "high": 1,
                    "immutable": false,
                    "low": 0,
                    "mutateCollections": {},
                    "name": "24h.acetyl.p0",
                    "py/object": "SAGA_optimize.ElementDescription",
                    "value": null
                },
                {
                    "high": 1,
                    "immutable": false,
                    "low": 0,
                    "mutateCollections": {},
                    "name": "24h.uracil.p0",
                    "py/object": "SAGA_optimize.ElementDescription",
                    "value": null
                },
                {
                    "high": 1,
                    "immutable": false,
                    "low": 0,
                    "mutateCollections": {},
                    "name": "24h.uracil.p1",
                    "py/object": "SAGA_optimize.ElementDescription",
                    "value": null
                },
                {
                    "high": 1,
                    "immutable": false,
                    "low": 0,
                    "mutateCollections": {},
                    "name": "24h.uracil.p2",
                    "py/object": "SAGA_optimize.ElementDescription",
                    "value": null
                },
                {
                    "high": 1,
                    "immutable": false,
                    "low": 0,
                    "mutateCollections": {},
                    "name": "48h.ribose.p0",
                    "py/object": "SAGA_optimize.ElementDescription",
                    "value": null
                },
                {
                    "high": 1,
                    "immutable": false,
                    "low": 0,
                    "mutateCollections": {},
                    "name": "48h.ribose.p1",
                    "py/object": "SAGA_optimize.ElementDescription",
                    "value": null
                },
                {
                    "high": 1,
                    "immutable": false,
                    "low": 0,
                    "mutateCollections": {},
                    "name": "48h.acetyl.p0",
                    "py/object": "SAGA_optimize.ElementDescription",
                    "value": null
                },
                {
                    "high": 1,
                    "immutable": false,
                    "low": 0,
                    "mutateCollections": {},
                    "name": "48h.uracil.p0",
                    "py/object": "SAGA_optimize.ElementDescription",
                    "value": null
                },
                {
                    "high": 1,
                    "immutable": false,
                    "low": 0,
                    "mutateCollections": {},
                    "name": "48h.uracil.p1",
                    "py/object": "SAGA_optimize.ElementDescription",
                    "value": null
                },
                {
                    "high": 1,
                    "immutable": false,
                    "low": 0,
                    "mutateCollections": {},
                    "name": "48h.uracil.p2",
                    "py/object": "SAGA_optimize.ElementDescription",
                    "value": null
                },
                {
                    "high": 1,
                    "immutable": false,
                    "low": 0,
                    "mutateCollections": {},
                    "name": "72h.ribose.p0",
                    "py/object": "SAGA_optimize.ElementDescription",
                    "value": null
                },
                {
                    "high": 1,
                    "immutable": false,
                    "low": 0,
                    "mutateCollections": {},
                    "name": "72h.ribose.p1",
                    "py/object": "SAGA_optimize.ElementDescription",
                    "value": null
                },
                {
                    "high": 1,
                    "immutable": false,
                    "low": 0,
                    "mutateCollections": {},
                    "name": "72h.acetyl.p0",
                    "py/object": "SAGA_optimize.ElementDescription",
                    "value": null
                },
                {
                    "high": 1,
                    "immutable": false,
                    "low": 0,
                    "mutateCollections": {},
                    "name": "72h.uracil.p0",
                    "py/object": "SAGA_optimize.ElementDescription",
                    "value": null
                },
                {
                    "high": 1,
                    "immutable": false,
                    "low": 0,
                    "mutateCollections": {},
                    "name": "72h.uracil.p1",
                    "py/object": "SAGA_optimize.ElementDescription",
                    "value": null
                },
                {
                    "high": 1,
                    "immutable": false,
                    "low": 0,
                    "mutateCollections": {},
                    "name": "72h.uracil.p2",
                    "py/object": "SAGA_optimize.ElementDescription",
                    "value": null
                }
            ],
            "elements": [
                0.03678009374993052,
                0.7352676472020849,
                0.5856551012687622,
                0.49209824983120104,
                0.5053310111126689,
                0.19787239812128166,
                0.025360604024151967,
                0.9478385316599339,
                0.2869098144528993,
                0.6151404606898212,
                0.7938970621530645,
                0.0894981381664136,
                0.055995377359007927,
                0.8843821676178603,
                0.373001328986598,
                0.22431538104982274,
                0.6517813769147892,
                0.3795356474471205
            ],
            "energy": 30.155942991364732,
            "py/object": "SAGA_optimize.Guess"
        },
        {
            "elementDescriptions": [
                {
                    "high": 1,
                    "immutable": false,
                    "low": 0,
                    "mutateCollections": {},
                    "name": "24h.ribose.p0",
                    "py/object": "SAGA_optimize.ElementDescription",
                    "value": null
                },
                {
                    "high": 1,
                    "immutable": false,
                    "low": 0,
                    "mutateCollections": {},
                    "name": "24h.ribose.p1",
                    "py/object": "SAGA_optimize.ElementDescription",
                    "value": null
                },
                {
                    "high": 1,
                    "immutable": false,
                    "low": 0,
                    "mutateCollections": {},
                    "name": "24h.acetyl.p0",
                    "py/object": "SAGA_optimize.ElementDescription",
                    "value": null
                },
                {
                    "high": 1,
                    "immutable": false,
                    "low": 0,
                    "mutateCollections": {},
                    "name": "24h.uracil.p0",
                    "py/object": "SAGA_optimize.ElementDescription",
                    "value": null
                },
                {
                    "high": 1,
                    "immutable": false,
                    "low": 0,
                    "mutateCollections": {},
                    "name": "24h.uracil.p1",
                    "py/object": "SAGA_optimize.ElementDescription",
                    "value": null
                },
                {
                    "high": 1,
                    "immutable": false,
                    "low": 0,
                    "mutateCollections": {},
                    "name": "24h.uracil.p2",
                    "py/object": "SAGA_optimize.ElementDescription",
                    "value": null
                },
                {
                    "high": 1,
                    "immutable": false,
                    "low": 0,
                    "mutateCollections": {},
                    "name": "48h.ribose.p0",
                    "py/object": "SAGA_optimize.ElementDescription",
                    "value": null
                },
                {
                    "high": 1,
                    "immutable": false,
                    "low": 0,
                    "mutateCollections": {},
                    "name": "48h.ribose.p1",
                    "py/object": "SAGA_optimize.ElementDescription",
                    "value": null
                },
                {
                    "high": 1,
                    "immutable": false,
                    "low": 0,
                    "mutateCollections": {},
                    "name": "48h.acetyl.p0",
                    "py/object": "SAGA_optimize.ElementDescription",
                    "value": null
                },
                {
                    "high": 1,
                    "immutable": false,
                    "low": 0,
                    "mutateCollections": {},
                    "name": "48h.uracil.p0",
                    "py/object": "SAGA_optimize.ElementDescription",
                    "value": null
                },
                {
                    "high": 1,
                    "immutable": false,
                    "low": 0,
                    "mutateCollections": {},
                    "name": "48h.uracil.p1",
                    "py/object": "SAGA_optimize.ElementDescription",
                    "value": null
                },
                {
                    "high": 1,
                    "immutable": false,
                    "low": 0,
                    "mutateCollections": {},
                    "name": "48h.uracil.p2",
                    "py/object": "SAGA_optimize.ElementDescription",
                    "value": null
                },
                {
                    "high": 1,
                    "immutable": false,
                    "low": 0,
                    "mutateCollections": {},
                    "name": "72h.ribose.p0",
                    "py/object": "SAGA_optimize.ElementDescription",
                    "value": null
                },
                {
                    "high": 1,
                    "immutable": false,
                    "low": 0,
                    "mutateCollections": {},
                    "name": "72h.ribose.p1",
                    "py/object": "SAGA_optimize.ElementDescription",
                    "value": null
                },
                {
                    "high": 1,
                    "immutable": false,
                    "low": 0,
                    "mutateCollections": {},
                    "name": "72h.acetyl.p0",
                    "py/object": "SAGA_optimize.ElementDescription",
                    "value": null
                },
                {
                    "high": 1,
                    "immutable": false,
                    "low": 0,
                    "mutateCollections": {},
                    "name": "72h.uracil.p0",
                    "py/object": "SAGA_optimize.ElementDescription",
                    "value": null
                },
                {
                    "high": 1,
                    "immutable": false,
                    "low": 0,
                    "mutateCollections": {},
                    "name": "72h.uracil.p1",
                    "py/object": "SAGA_optimize.ElementDescription",
                    "value": null
                },
                {
                    "high": 1,
                    "immutable": false,
                    "low": 0,
                    "mutateCollections": {},
                    "name": "72h.uracil.p2",
                    "py/object": "SAGA_optimize.ElementDescription",
                    "value": null
                }
            ],
            "elements": [
                0.05516366485539359,
                0.6771131927269475,
                0.4168215183229936,
                0.40044380754261844,
                0.5815622160798721,
                0.20193694472233617,
                0.08486913048807232,
                0.9554035575799841,
                0.3758140518860174,
                0.5339512141809168,
                0.584016353957898,
                0.22625158295051048,
                0.06493874681228512,
                0.9322163462574425,
                0.3150280321410862,
                0.3138187307568453,
                0.6489822948003053,
                0.30954644743894516
            ],
            "energy": 33.65791130887002,
            "py/object": "SAGA_optimize.Guess"
        },
        {
            "elementDescriptions": [
                {
                    "high": 1,
                    "immutable": false,
                    "low": 0,
                    "mutateCollections": {},
                    "name": "24h.ribose.p0",
                    "py/object": "SAGA_optimize.ElementDescription",
                    "value": null
                },
                {
                    "high": 1,
                    "immutable": false,
                    "low": 0,
                    "mutateCollections": {},
                    "name": "24h.ribose.p1",
                    "py/object": "SAGA_optimize.ElementDescription",
                    "value": null
                },
                {
                    "high": 1,
                    "immutable": false,
                    "low": 0,
                    "mutateCollections": {},
                    "name": "24h.acetyl.p0",
                    "py/object": "SAGA_optimize.ElementDescription",
                    "value": null
                },
                {
                    "high": 1,
                    "immutable": false,
                    "low": 0,
                    "mutateCollections": {},
                    "name": "24h.uracil.p0",
                    "py/object": "SAGA_optimize.ElementDescription",
                    "value": null
                },
                {
                    "high": 1,
                    "immutable": false,
                    "low": 0,
                    "mutateCollections": {},
                    "name": "24h.uracil.p1",
                    "py/object": "SAGA_optimize.ElementDescription",
                    "value": null
                },
                {
                    "high": 1,
                    "immutable": false,
                    "low": 0,
                    "mutateCollections": {},
                    "name": "24h.uracil.p2",
                    "py/object": "SAGA_optimize.ElementDescription",
                    "value": null
                },
                {
                    "high": 1,
                    "immutable": false,
                    "low": 0,
                    "mutateCollections": {},
                    "name": "48h.ribose.p0",
                    "py/object": "SAGA_optimize.ElementDescription",
                    "value": null
                },
                {
                    "high": 1,
                    "immutable": false,
                    "low": 0,
                    "mutateCollections": {},
                    "name": "48h.ribose.p1",
                    "py/object": "SAGA_optimize.ElementDescription",
                    "value": null
                },
                {
                    "high": 1,
                    "immutable": false,
                    "low": 0,
                    "mutateCollections": {},
                    "name": "48h.acetyl.p0",
                    "py/object": "SAGA_optimize.ElementDescription",
                    "value": null
                },
                {
                    "high": 1,
                    "immutable": false,
                    "low": 0,
                    "mutateCollections": {},
                    "name": "48h.uracil.p0",
                    "py/object": "SAGA_optimize.ElementDescription",
                    "value": null
                },
                {
                    "high": 1,
                    "immutable": false,
                    "low": 0,
                    "mutateCollections": {},
                    "name": "48h.uracil.p1",
                    "py/object": "SAGA_optimize.ElementDescription",
                    "value": null
                },
                {
                    "high": 1,
                    "immutable": false,
                    "low": 0,
                    "mutateCollections": {},
                    "name": "48h.uracil.p2",
                    "py/object": "SAGA_optimize.ElementDescription",
                    "value": null
                },
                {
                    "high": 1,
                    "immutable": false,
                    "low": 0,
                    "mutateCollections": {},
                    "name": "72h.ribose.p0",
                    "py/object": "SAGA_optimize.ElementDescription",
                    "value": null
                },
                {
                    "high": 1,
                    "immutable": false,
                    "low": 0,
                    "mutateCollections": {},
                    "name": "72h.ribose.p1",
                    "py/object": "SAGA_optimize.ElementDescription",
                    "value": null
                },
                {
                    "high": 1,
                    "immutable": false,
                    "low": 0,
                    "mutateCollections": {},
                    "name": "72h.acetyl.p0",
                    "py/object": "SAGA_optimize.ElementDescription",
                    "value": null
                },
                {
                    "high": 1,
                    "immutable": false,
                    "low": 0,
                    "mutateCollections": {},
                    "name": "72h.uracil.p0",
                    "py/object": "SAGA_optimize.ElementDescription",
                    "value": null
                },
                {
                    "high": 1,
                    "immutable": false,
                    "low": 0,
                    "mutateCollections": {},
                    "name": "72h.uracil.p1",
                    "py/object": "SAGA_optimize.ElementDescription",
                    "value": null
                },
                {
                    "high": 1,
                    "immutable": false,
                    "low": 0,
                    "mutateCollections": {},
                    "name": "72h.uracil.p2",
                    "py/object": "SAGA_optimize.ElementDescription",
                    "value": null
                }
            ],
            "elements": [
                0.1347709720230174,
                0.768746807416705,
                0.26696716013168603,
                0.3209352953504862,
                0.6976569474563871,
                0.2198148626936387,
                0.10963039839771278,
                0.9581058770544001,
                0.5577863194042223,
                0.6174989320438056,
                0.6149527899635833,
                0.32267802913189864,
                0.17271387491189388,
                0.9160229075092122,
                0.4383044617977826,
                0.6189865634502139,
                0.5704100923027352,
                0.475427950162196
            ],
            "energy": 34.996438740842706,
            "py/object": "SAGA_optimize.Guess"
        },
        {
            "elementDescriptions": [
                {
                    "high": 1,
                    "immutable": false,
                    "low": 0,
                    "mutateCollections": {},
                    "name": "24h.ribose.p0",
                    "py/object": "SAGA_optimize.ElementDescription",
                    "value": null
                },
                {
                    "high": 1,
                    "immutable": false,
                    "low": 0,
                    "mutateCollections": {},
                    "name": "24h.ribose.p1",
                    "py/object": "SAGA_optimize.ElementDescription",
                    "value": null
                },
                {
                    "high": 1,
                    "immutable": false,
                    "low": 0,
                    "mutateCollections": {},
                    "name": "24h.acetyl.p0",
                    "py/object": "SAGA_optimize.ElementDescription",
                    "value": null
                },
                {
                    "high": 1,
                    "immutable": false,
                    "low": 0,
                    "mutateCollections": {},
                    "name": "24h.uracil.p0",
                    "py/object": "SAGA_optimize.ElementDescription",
                    "value": null
                },
                {
                    "high": 1,
                    "immutable": false,
                    "low": 0,
                    "mutateCollections": {},
                    "name": "24h.uracil.p1",
                    "py/object": "SAGA_optimize.ElementDescription",
                    "value": null
                },
                {
                    "high": 1,
                    "immutable": false,
                    "low": 0,
                    "mutateCollections": {},
                    "name": "24h.uracil.p2",
                    "py/object": "SAGA_optimize.ElementDescription",
                    "value": null
                },
                {
                    "high": 1,
                    "immutable": false,
                    "low": 0,
                    "mutateCollections": {},
                    "name": "48h.ribose.p0",
                    "py/object": "SAGA_optimize.ElementDescription",
                    "value": null
                },
                {
                    "high": 1,
                    "immutable": false,
                    "low": 0,
                    "mutateCollections": {},
                    "name": "48h.ribose.p1",
                    "py/object": "SAGA_optimize.ElementDescription",
                    "value": null
                },
                {
                    "high": 1,
                    "immutable": false,
                    "low": 0,
                    "mutateCollections": {},
                    "name": "48h.acetyl.p0",
                    "py/object": "SAGA_optimize.ElementDescription",
                    "value": null
                },
                {
                    "high": 1,
                    "immutable": false,
                    "low": 0,
                    "mutateCollections": {},
                    "name": "48h.uracil.p0",
                    "py/object": "SAGA_optimize.ElementDescription",
                    "value": null
                },
                {
                    "high": 1,
                    "immutable": false,
                    "low": 0,
                    "mutateCollections": {},
                    "name": "48h.uracil.p1",
                    "py/object": "SAGA_optimize.ElementDescription",
                    "value": null
                },
                {
                    "high": 1,
                    "immutable": false,
                    "low": 0,
                    "mutateCollections": {},
                    "name": "48h.uracil.p2",
                    "py/object": "SAGA_optimize.ElementDescription",
                    "value": null
                },
                {
                    "high": 1,
                    "immutable": false,
                    "low": 0,
                    "mutateCollections": {},
                    "name": "72h.ribose.p0",
                    "py/object": "SAGA_optimize.ElementDescription",
                    "value": null
                },
                {
                    "high": 1,
                    "immutable": false,
                    "low": 0,
                    "mutateCollections": {},
                    "name": "72h.ribose.p1",
                    "py/object": "SAGA_optimize.ElementDescription",
                    "value": null
                },
                {
                    "high": 1,
                    "immutable": false,
                    "low": 0,
                    "mutateCollections": {},
                    "name": "72h.acetyl.p0",
                    "py/object": "SAGA_optimize.ElementDescription",
                    "value": null
                },
                {
                    "high": 1,
                    "immutable": false,
                    "low": 0,
                    "mutateCollections": {},
                    "name": "72h.uracil.p0",
                    "py/object": "SAGA_optimize.ElementDescription",
                    "value": null
                },
                {
                    "high": 1,
                    "immutable": false,
                    "low": 0,
                    "mutateCollections": {},
                    "name": "72h.uracil.p1",
                    "py/object": "SAGA_optimize.ElementDescription",
                    "value": null
                },
                {
                    "high": 1,
                    "immutable": false,
                    "low": 0,
                    "mutateCollections": {},
                    "name": "72h.uracil.p2",
                    "py/object": "SAGA_optimize.ElementDescription",
                    "value": null
                }
            ],
            "elements": [
                0.10948363930738116,
                0.7393573031681455,
                0.5587279115272694,
                0.5061274862911969,
                0.43033892976129734,
                0.13125302347574752,
                0.07403428435461393,
                0.9225925724496924,
                0.4351937722172172,
                0.4156463466475879,
                0.6040321125506697,
                0.711384959932911,
                0.1781777407459064,
                0.9016557874932476,
                0.348043892315632,
                0.2608136193138856,
                0.7337354115616092,
                0.2873299280291364
            ],
            "energy": 36.44151889329979,
            "py/object": "SAGA_optimize.Guess"
        },
        {
            "elementDescriptions": [
                {
                    "high": 1,
                    "immutable": false,
                    "low": 0,
                    "mutateCollections": {},
                    "name": "24h.ribose.p0",
                    "py/object": "SAGA_optimize.ElementDescription",
                    "value": null
                },
                {
                    "high": 1,
                    "immutable": false,
                    "low": 0,
                    "mutateCollections": {},
                    "name": "24h.ribose.p1",
                    "py/object": "SAGA_optimize.ElementDescription",
                    "value": null
                },
                {
                    "high": 1,
                    "immutable": false,
                    "low": 0,
                    "mutateCollections": {},
                    "name": "24h.acetyl.p0",
                    "py/object": "SAGA_optimize.ElementDescription",
                    "value": null
                },
                {
                    "high": 1,
                    "immutable": false,
                    "low": 0,
                    "mutateCollections": {},
                    "name": "24h.uracil.p0",
                    "py/object": "SAGA_optimize.ElementDescription",
                    "value": null
                },
                {
                    "high": 1,
                    "immutable": false,
                    "low": 0,
                    "mutateCollections": {},
                    "name": "24h.uracil.p1",
                    "py/object": "SAGA_optimize.ElementDescription",
                    "value": null
                },
                {
                    "high": 1,
                    "immutable": false,
                    "low": 0,
                    "mutateCollections": {},
                    "name": "24h.uracil.p2",
                    "py/object": "SAGA_optimize.ElementDescription",
                    "value": null
                },
                {
                    "high": 1,
                    "immutable": false,
                    "low": 0,
                    "mutateCollections": {},
                    "name": "48h.ribose.p0",
                    "py/object": "SAGA_optimize.ElementDescription",
                    "value": null
                },
                {
                    "high": 1,
                    "immutable": false,
                    "low": 0,
                    "mutateCollections": {},
                    "name": "48h.ribose.p1",
                    "py/object": "SAGA_optimize.ElementDescription",
                    "value": null
                },
                {
                    "high": 1,
                    "immutable": false,
                    "low": 0,
                    "mutateCollections": {},
                    "name": "48h.acetyl.p0",
                    "py/object": "SAGA_optimize.ElementDescription",
                    "value": null
                },
                {
                    "high": 1,
                    "immutable": false,
                    "low": 0,
                    "mutateCollections": {},
                    "name": "48h.uracil.p0",
                    "py/object": "SAGA_optimize.ElementDescription",
                    "value": null
                },
                {
                    "high": 1,
                    "immutable": false,
                    "low": 0,
                    "mutateCollections": {},
                    "name": "48h.uracil.p1",
                    "py/object": "SAGA_optimize.ElementDescription",
                    "value": null
                },
                {
                    "high": 1,
                    "immutable": false,
                    "low": 0,
                    "mutateCollections": {},
                    "name": "48h.uracil.p2",
                    "py/object": "SAGA_optimize.ElementDescription",
                    "value": null
                },
                {
                    "high": 1,
                    "immutable": false,
                    "low": 0,
                    "mutateCollections": {},
                    "name": "72h.ribose.p0",
                    "py/object": "SAGA_optimize.ElementDescription",
                    "value": null
                },
                {
                    "high": 1,
                    "immutable": false,
                    "low": 0,
                    "mutateCollections": {},
                    "name": "72h.ribose.p1",
                    "py/object": "SAGA_optimize.ElementDescription",
                    "value": null
                },
                {
                    "high": 1,
                    "immutable": false,
                    "low": 0,
                    "mutateCollections": {},
                    "name": "72h.acetyl.p0",
                    "py/object": "SAGA_optimize.ElementDescription",
                    "value": null
                },
                {
                    "high": 1,
                    "immutable": false,
                    "low": 0,
                    "mutateCollections": {},
                    "name": "72h.uracil.p0",
                    "py/object": "SAGA_optimize.ElementDescription",
                    "value": null
                },
                {
                    "high": 1,
                    "immutable": false,
                    "low": 0,
                    "mutateCollections": {},
                    "name": "72h.uracil.p1",
                    "py/object": "SAGA_optimize.ElementDescription",
                    "value": null
                },
                {
                    "high": 1,
                    "immutable": false,
                    "low": 0,
                    "mutateCollections": {},
                    "name": "72h.uracil.p2",
                    "py/object": "SAGA_optimize.ElementDescription",
                    "value": null
                }
            ],
            "elements": [
                0.05449784650337068,
                0.7619981439017757,
                0.7693669859263071,
                0.3963219553794836,
                0.1976709069564101,
                0.047488762102402216,
                0.10513464348851106,
                0.9614811351421114,
                0.5747144467241567,
                0.5840385041097561,
                0.46670706216243074,
                0.436315663644338,
                0.0866497670044355,
                0.9266432571731329,
                0.42545918207319,
                0.48587349559351306,
                0.714089569838799,
                0.39480471508718845
            ],
            "energy": 34.798436488420116,
            "py/object": "SAGA_optimize.Guess"
        },
        {
            "elementDescriptions": [
                {
                    "high": 1,
                    "immutable": false,
                    "low": 0,
                    "mutateCollections": {},
                    "name": "24h.ribose.p0",
                    "py/object": "SAGA_optimize.ElementDescription",
                    "value": null
                },
                {
                    "high": 1,
                    "immutable": false,
                    "low": 0,
                    "mutateCollections": {},
                    "name": "24h.ribose.p1",
                    "py/object": "SAGA_optimize.ElementDescription",
                    "value": null
                },
                {
                    "high": 1,
                    "immutable": false,
                    "low": 0,
                    "mutateCollections": {},
                    "name": "24h.acetyl.p0",
                    "py/object": "SAGA_optimize.ElementDescription",
                    "value": null
                },
                {
                    "high": 1,
                    "immutable": false,
                    "low": 0,
                    "mutateCollections": {},
                    "name": "24h.uracil.p0",
                    "py/object": "SAGA_optimize.ElementDescription",
                    "value": null
                },
                {
                    "high": 1,
                    "immutable": false,
                    "low": 0,
                    "mutateCollections": {},
                    "name": "24h.uracil.p1",
                    "py/object": "SAGA_optimize.ElementDescription",
                    "value": null
                },
                {
                    "high": 1,
                    "immutable": false,
                    "low": 0,
                    "mutateCollections": {},
                    "name": "24h.uracil.p2",
                    "py/object": "SAGA_optimize.ElementDescription",
                    "value": null
                },
                {
                    "high": 1,
                    "immutable": false,
                    "low": 0,
                    "mutateCollections": {},
                    "name": "48h.ribose.p0",
                    "py/object": "SAGA_optimize.ElementDescription",
                    "value": null
                },
                {
                    "high": 1,
                    "immutable": false,
                    "low": 0,
                    "mutateCollections": {},
                    "name": "48h.ribose.p1",
                    "py/object": "SAGA_optimize.ElementDescription",
                    "value": null
                },
                {
                    "high": 1,
                    "immutable": false,
                    "low": 0,
                    "mutateCollections": {},
                    "name": "48h.acetyl.p0",
                    "py/object": "SAGA_optimize.ElementDescription",
                    "value": null
                },
                {
                    "high": 1,
                    "immutable": false,
                    "low": 0,
                    "mutateCollections": {},
                    "name": "48h.uracil.p0",
                    "py/object": "SAGA_optimize.ElementDescription",
                    "value": null
                },
                {
                    "high": 1,
                    "immutable": false,
                    "low": 0,
                    "mutateCollections": {},
                    "name": "48h.uracil.p1",
                    "py/object": "SAGA_optimize.ElementDescription",
                    "value": null
                },
                {
                    "high": 1,
                    "immutable": false,
                    "low": 0,
                    "mutateCollections": {},
                    "name": "48h.uracil.p2",
                    "py/object": "SAGA_optimize.ElementDescription",
                    "value": null
                },
                {
                    "high": 1,
                    "immutable": false,
                    "low": 0,
                    "mutateCollections": {},
                    "name": "72h.ribose.p0",
                    "py/object": "SAGA_optimize.ElementDescription",
                    "value": null
                },
                {
                    "high": 1,
                    "immutable": false,
                    "low": 0,
                    "mutateCollections": {},
                    "name": "72h.ribose.p1",
                    "py/object": "SAGA_optimize.ElementDescription",
                    "value": null
                },
                {
                    "high": 1,
                    "immutable": false,
                    "low": 0,
                    "mutateCollections": {},
                    "name": "72h.acetyl.p0",
                    "py/object": "SAGA_optimize.ElementDescription",
                    "value": null
                },
                {
                    "high": 1,
                    "immutable": false,
                    "low": 0,
                    "mutateCollections": {},
                    "name": "72h.uracil.p0",
                    "py/object": "SAGA_optimize.ElementDescription",
                    "value": null
                },
                {
                    "high": 1,
                    "immutable": false,
                    "low": 0,
                    "mutateCollections": {},
                    "name": "72h.uracil.p1",
                    "py/object": "SAGA_optimize.ElementDescription",
                    "value": null
                },
                {
                    "high": 1,
                    "immutable": false,
                    "low": 0,
                    "mutateCollections": {},
                    "name": "72h.uracil.p2",
                    "py/object": "SAGA_optimize.ElementDescription",
                    "value": null
                }
            ],
            "elements": [
                0.10343629272164888,
                0.7890877190153163,
                0.3589088542171234,
                0.3316159506774649,
                0.4821167584723166,
                0.09888479397003533,
                0.027751708556527005,
                0.9366424606178997,
                0.4389128367721996,
                0.5148692955186587,
                0.5901029586350065,
                0.11750659702008595,
                0.205933511905957,
                0.8950202736475933,
                0.6353991746860097,
                0.6411765534401564,
                0.6793791113724553,
                0.6387858447033474
            ],
            "energy": 32.07350318975058,
            "py/object": "SAGA_optimize.Guess"
        },
        {
            "elementDescriptions": [
                {
                    "high": 1,
                    "immutable": false,
                    "low": 0,
                    "mutateCollections": {},
                    "name": "24h.ribose.p0",
                    "py/object": "SAGA_optimize.ElementDescription",
                    "value": null
                },
                {
                    "high": 1,
                    "immutable": false,
                    "low": 0,
                    "mutateCollections": {},
                    "name": "24h.ribose.p1",
                    "py/object": "SAGA_optimize.ElementDescription",
                    "value": null
                },
                {
                    "high": 1,
                    "immutable": false,
                    "low": 0,
                    "mutateCollections": {},
                    "name": "24h.acetyl.p0",
                    "py/object": "SAGA_optimize.ElementDescription",
                    "value": null
                },
                {
                    "high": 1,
                    "immutable": false,
                    "low": 0,
                    "mutateCollections": {},
                    "name": "24h.uracil.p0",
                    "py/object": "SAGA_optimize.ElementDescription",
                    "value": null
                },
                {
                    "high": 1,
                    "immutable": false,
                    "low": 0,
                    "mutateCollections": {},
                    "name": "24h.uracil.p1",
                    "py/object": "SAGA_optimize.ElementDescription",
                    "value": null
                },
                {
                    "high": 1,
                    "immutable": false,
                    "low": 0,
                    "mutateCollections": {},
                    "name": "24h.uracil.p2",
                    "py/object": "SAGA_optimize.ElementDescription",
                    "value": null
                },
                {
                    "high": 1,
                    "immutable": false,
                    "low": 0,
                    "mutateCollections": {},
                    "name": "48h.ribose.p0",
                    "py/object": "SAGA_optimize.ElementDescription",
                    "value": null
                },
                {
                    "high": 1,
                    "immutable": false,
                    "low": 0,
                    "mutateCollections": {},
                    "name": "48h.ribose.p1",
                    "py/object": "SAGA_optimize.ElementDescription",
                    "value": null
                },
                {
                    "high": 1,
                    "immutable": false,
                    "low": 0,
                    "mutateCollections": {},
                    "name": "48h.acetyl.p0",
                    "py/object": "SAGA_optimize.ElementDescription",
                    "value": null
                },
                {
                    "high": 1,
                    "immutable": false,
                    "low": 0,
                    "mutateCollections": {},
                    "name": "48h.uracil.p0",
                    "py/object": "SAGA_optimize.ElementDescription",
                    "value": null
                },
                {
                    "high": 1,
                    "immutable": false,
                    "low": 0,
                    "mutateCollections": {},
                    "name": "48h.uracil.p1",
                    "py/object": "SAGA_optimize.ElementDescription",
                    "value": null
                },
                {
                    "high": 1,
                    "immutable": false,
                    "low": 0,
                    "mutateCollections": {},
                    "name": "48h.uracil.p2",
                    "py/object": "SAGA_optimize.ElementDescription",
                    "value": null
                },
                {
                    "high": 1,
                    "immutable": false,
                    "low": 0,
                    "mutateCollections": {},
                    "name": "72h.ribose.p0",
                    "py/object": "SAGA_optimize.ElementDescription",
                    "value": null
                },
                {
                    "high": 1,
                    "immutable": false,
                    "low": 0,
                    "mutateCollections": {},
                    "name": "72h.ribose.p1",
                    "py/object": "SAGA_optimize.ElementDescription",
                    "value": null
                },
                {
                    "high": 1,
                    "immutable": false,
                    "low": 0,
                    "mutateCollections": {},
                    "name": "72h.acetyl.p0",
                    "py/object": "SAGA_optimize.ElementDescription",
                    "value": null
                },
                {
                    "high": 1,
                    "immutable": false,
                    "low": 0,
                    "mutateCollections": {},
                    "name": "72h.uracil.p0",
                    "py/object": "SAGA_optimize.ElementDescription",
                    "value": null
                },
                {
                    "high": 1,
                    "immutable": false,
                    "low": 0,
                    "mutateCollections": {},
                    "name": "72h.uracil.p1",
                    "py/object": "SAGA_optimize.ElementDescription",
                    "value": null
                },
                {
                    "high": 1,
                    "immutable": false,
                    "low": 0,
                    "mutateCollections": {},
                    "name": "72h.uracil.p2",
                    "py/object": "SAGA_optimize.ElementDescription",
                    "value": null
                }
            ],
            "elements": [
                0.0821125423120235,
                0.8137394718830365,
                0.28548410156577064,
                0.3890509268439634,
                0.5495118941811796,
                0.10570170604341461,
                0.010434196610968435,
                0.9076000510897442,
                0.19903802998674025,
                0.27827685847979106,
                0.7855754559055151,
                0.18425198386483616,
                0.02446643750366848,
                0.8841460108441747,
                0.43136709299658516,
                0.3325525170033847,
                0.6624554219062595,
                0.22034957353824705
            ],
            "energy": 29.41475902703572,
            "py/object": "SAGA_optimize.Guess"
        },
        {
            "elementDescriptions": [
                {
                    "high": 1,
                    "immutable": false,
                    "low": 0,
                    "mutateCollections": {},
                    "name": "24h.ribose.p0",
                    "py/object": "SAGA_optimize.ElementDescription",
                    "value": null
                },
                {
                    "high": 1,
                    "immutable": false,
                    "low": 0,
                    "mutateCollections": {},
                    "name": "24h.ribose.p1",
                    "py/object": "SAGA_optimize.ElementDescription",
                    "value": null
                },
                {
                    "high": 1,
                    "immutable": false,
                    "low": 0,
                    "mutateCollections": {},
                    "name": "24h.acetyl.p0",
                    "py/object": "SAGA_optimize.ElementDescription",
                    "value": null
                },
                {
                    "high": 1,
                    "immutable": false,
                    "low": 0,
                    "mutateCollections": {},
                    "name": "24h.uracil.p0",
                    "py/object": "SAGA_optimize.ElementDescription",
                    "value": null
                },
                {
                    "high": 1,
                    "immutable": false,
                    "low": 0,
                    "mutateCollections": {},
                    "name": "24h.uracil.p1",
                    "py/object": "SAGA_optimize.ElementDescription",
                    "value": null
                },
                {
                    "high": 1,
                    "immutable": false,
                    "low": 0,
                    "mutateCollections": {},
                    "name": "24h.uracil.p2",
                    "py/object": "SAGA_optimize.ElementDescription",
                    "value": null
                },
                {
                    "high": 1,
                    "immutable": false,
                    "low": 0,
                    "mutateCollections": {},
                    "name": "48h.ribose.p0",
                    "py/object": "SAGA_optimize.ElementDescription",
                    "value": null
                },
                {
                    "high": 1,
                    "immutable": false,
                    "low": 0,
                    "mutateCollections": {},
                    "name": "48h.ribose.p1",
                    "py/object": "SAGA_optimize.ElementDescription",
                    "value": null
                },
                {
                    "high": 1,
                    "immutable": false,
                    "low": 0,
                    "mutateCollections": {},
                    "name": "48h.acetyl.p0",
                    "py/object": "SAGA_optimize.ElementDescription",
                    "value": null
                },
                {
                    "high": 1,
                    "immutable": false,
                    "low": 0,
                    "mutateCollections": {},
                    "name": "48h.uracil.p0",
                    "py/object": "SAGA_optimize.ElementDescription",
                    "value": null
                },
                {
                    "high": 1,
                    "immutable": false,
                    "low": 0,
                    "mutateCollections": {},
                    "name": "48h.uracil.p1",
                    "py/object": "SAGA_optimize.ElementDescription",
                    "value": null
                },
                {
                    "high": 1,
                    "immutable": false,
                    "low": 0,
                    "mutateCollections": {},
                    "name": "48h.uracil.p2",
                    "py/object": "SAGA_optimize.ElementDescription",
                    "value": null
                },
                {
                    "high": 1,
                    "immutable": false,
                    "low": 0,
                    "mutateCollections": {},
                    "name": "72h.ribose.p0",
                    "py/object": "SAGA_optimize.ElementDescription",
                    "value": null
                },
                {
                    "high": 1,
                    "immutable": false,
                    "low": 0,
                    "mutateCollections": {},
                    "name": "72h.ribose.p1",
                    "py/object": "SAGA_optimize.ElementDescription",
                    "value": null
                },
                {
                    "high": 1,
                    "immutable": false,
                    "low": 0,
                    "mutateCollections": {},
                    "name": "72h.acetyl.p0",
                    "py/object": "SAGA_optimize.ElementDescription",
                    "value": null
                },
                {
                    "high": 1,
                    "immutable": false,
                    "low": 0,
                    "mutateCollections": {},
                    "name": "72h.uracil.p0",
                    "py/object": "SAGA_optimize.ElementDescription",
                    "value": null
                },
                {
                    "high": 1,
                    "immutable": false,
                    "low": 0,
                    "mutateCollections": {},
                    "name": "72h.uracil.p1",
                    "py/object": "SAGA_optimize.ElementDescription",
                    "value": null
                },
                {
                    "high": 1,
                    "immutable": false,
                    "low": 0,
                    "mutateCollections": {},
                    "name": "72h.uracil.p2",
                    "py/object": "SAGA_optimize.ElementDescription",
                    "value": null
                }
            ],
            "elements": [
                0.07984196412210744,
                0.8000761327451932,
                0.32782009733789297,
                0.5469673323786176,
                0.5630572482430114,
                0.18176578234958238,
                0.11977651523411292,
                0.9611143847420558,
                0.5556143143436412,
                0.581418211565013,
                0.6335842815774038,
                0.2096526049103834,
                0.06334025231002738,
                0.885271774600325,
                0.4120545448483555,
                0.268655880765856,
                0.5921597096320123,
                0.24476130241798785
            ],
            "energy": 33.012349869906686,
            "py/object": "SAGA_optimize.Guess"
        },
        {
            "elementDescriptions": [
                {
                    "high": 1,
                    "immutable": false,
                    "low": 0,
                    "mutateCollections": {},
                    "name": "24h.ribose.p0",
                    "py/object": "SAGA_optimize.ElementDescription",
                    "value": null
                },
                {
                    "high": 1,
                    "immutable": false,
                    "low": 0,
                    "mutateCollections": {},
                    "name": "24h.ribose.p1",
                    "py/object": "SAGA_optimize.ElementDescription",
                    "value": null
                },
                {
                    "high": 1,
                    "immutable": false,
                    "low": 0,
                    "mutateCollections": {},
                    "name": "24h.acetyl.p0",
                    "py/object": "SAGA_optimize.ElementDescription",
                    "value": null
                },
                {
                    "high": 1,
                    "immutable": false,
                    "low": 0,
                    "mutateCollections": {},
                    "name": "24h.uracil.p0",
                    "py/object": "SAGA_optimize.ElementDescription",
                    "value": null
                },
                {
                    "high": 1,
                    "immutable": false,
                    "low": 0,
                    "mutateCollections": {},
                    "name": "24h.uracil.p1",
                    "py/object": "SAGA_optimize.ElementDescription",
                    "value": null
                },
                {
                    "high": 1,
                    "immutable": false,
                    "low": 0,
                    "mutateCollections": {},
                    "name": "24h.uracil.p2",
                    "py/object": "SAGA_optimize.ElementDescription",
                    "value": null
                },
                {
                    "high": 1,
                    "immutable": false,
                    "low": 0,
                    "mutateCollections": {},
                    "name": "48h.ribose.p0",
                    "py/object": "SAGA_optimize.ElementDescription",
                    "value": null
                },
                {
                    "high": 1,
                    "immutable": false,
                    "low": 0,
                    "mutateCollections": {},
                    "name": "48h.ribose.p1",
                    "py/object": "SAGA_optimize.ElementDescription",
                    "value": null
                },
                {
                    "high": 1,
                    "immutable": false,
                    "low": 0,
                    "mutateCollections": {},
                    "name": "48h.acetyl.p0",
                    "py/object": "SAGA_optimize.ElementDescription",
                    "value": null
                },
                {
                    "high": 1,
                    "immutable": false,
                    "low": 0,
                    "mutateCollections": {},
                    "name": "48h.uracil.p0",
                    "py/object": "SAGA_optimize.ElementDescription",
                    "value": null
                },
                {
                    "high": 1,
                    "immutable": false,
                    "low": 0,
                    "mutateCollections": {},
                    "name": "48h.uracil.p1",
                    "py/object": "SAGA_optimize.ElementDescription",
                    "value": null
                },
                {
                    "high": 1,
                    "immutable": false,
                    "low": 0,
                    "mutateCollections": {},
                    "name": "48h.uracil.p2",
                    "py/object": "SAGA_optimize.ElementDescription",
                    "value": null
                },
                {
                    "high": 1,
                    "immutable": false,
                    "low": 0,
                    "mutateCollections": {},
                    "name": "72h.ribose.p0",
                    "py/object": "SAGA_optimize.ElementDescription",
                    "value": null
                },
                {
                    "high": 1,
                    "immutable": false,
                    "low": 0,
                    "mutateCollections": {},
                    "name": "72h.ribose.p1",
                    "py/object": "SAGA_optimize.ElementDescription",
                    "value": null
                },
                {
                    "high": 1,
                    "immutable": false,
                    "low": 0,
                    "mutateCollections": {},
                    "name": "72h.acetyl.p0",
                    "py/object": "SAGA_optimize.ElementDescription",
                    "value": null
                },
                {
                    "high": 1,
                    "immutable": false,
                    "low": 0,
                    "mutateCollections": {},
                    "name": "72h.uracil.p0",
                    "py/object": "SAGA_optimize.ElementDescription",
                    "value": null
                },
                {
                    "high": 1,
                    "immutable": false,
                    "low": 0,
                    "mutateCollections": {},
                    "name": "72h.uracil.p1",
                    "py/object": "SAGA_optimize.ElementDescription",
                    "value": null
                },
                {
                    "high": 1,
                    "immutable": false,
                    "low": 0,
                    "mutateCollections": {},
                    "name": "72h.uracil.p2",
                    "py/object": "SAGA_optimize.ElementDescription",
                    "value": null
                }
            ],
            "elements": [
                0.0956065068733045,
                0.777712289671595,
                0.25442443023061756,
                0.4602638869373753,
                0.7192262818621629,
                0.3119510795169219,
                0.028726527966770183,
                0.9416323602314054,
                0.29710753600073003,
                0.2885352649673686,
                0.6712146576994419,
                0.25269945043206976,
                0.14755296433804033,
                0.9281434199325898,
                0.4753456114220679,
                0.44870147398346927,
                0.7897916715250539,
                0.24566561284606367
            ],
            "energy": 31.539825398127043,
            "py/object": "SAGA_optimize.Guess"
        },
        {
            "elementDescriptions": [
                {
                    "high": 1,
                    "immutable": false,
                    "low": 0,
                    "mutateCollections": {},
                    "name": "24h.ribose.p0",
                    "py/object": "SAGA_optimize.ElementDescription",
                    "value": null
                },
                {
                    "high": 1,
                    "immutable": false,
                    "low": 0,
                    "mutateCollections": {},
                    "name": "24h.ribose.p1",
                    "py/object": "SAGA_optimize.ElementDescription",
                    "value": null
                },
                {
                    "high": 1,
                    "immutable": false,
                    "low": 0,
                    "mutateCollections": {},
                    "name": "24h.acetyl.p0",
                    "py/object": "SAGA_optimize.ElementDescription",
                    "value": null
                },
                {
                    "high": 1,
                    "immutable": false,
                    "low": 0,
                    "mutateCollections": {},
                    "name": "24h.uracil.p0",
                    "py/object": "SAGA_optimize.ElementDescription",
                    "value": null
                },
                {
                    "high": 1,
                    "immutable": false,
                    "low": 0,
                    "mutateCollections": {},
                    "name": "24h.uracil.p1",
                    "py/object": "SAGA_optimize.ElementDescription",
                    "value": null
                },
                {
                    "high": 1,
                    "immutable": false,
                    "low": 0,
                    "mutateCollections": {},
                    "name": "24h.uracil.p2",
                    "py/object": "SAGA_optimize.ElementDescription",
                    "value": null
                },
                {
                    "high": 1,
                    "immutable": false,
                    "low": 0,
                    "mutateCollections": {},
                    "name": "48h.ribose.p0",
                    "py/object": "SAGA_optimize.ElementDescription",
                    "value": null
                },
                {
                    "high": 1,
                    "immutable": false,
                    "low": 0,
                    "mutateCollections": {},
                    "name": "48h.ribose.p1",
                    "py/object": "SAGA_optimize.ElementDescription",
                    "value": null
                },
                {
                    "high": 1,
                    "immutable": false,
                    "low": 0,
                    "mutateCollections": {},
                    "name": "48h.acetyl.p0",
                    "py/object": "SAGA_optimize.ElementDescription",
                    "value": null
                },
                {
                    "high": 1,
                    "immutable": false,
                    "low": 0,
                    "mutateCollections": {},
                    "name": "48h.uracil.p0",
                    "py/object": "SAGA_optimize.ElementDescription",
                    "value": null
                },
                {
                    "high": 1,
                    "immutable": false,
                    "low": 0,
                    "mutateCollections": {},
                    "name": "48h.uracil.p1",
                    "py/object": "SAGA_optimize.ElementDescription",
                    "value": null
                },
                {
                    "high": 1,
                    "immutable": false,
                    "low": 0,
                    "mutateCollections": {},
                    "name": "48h.uracil.p2",
                    "py/object": "SAGA_optimize.ElementDescription",
                    "value": null
                },
                {
                    "high": 1,
                    "immutable": false,
                    "low": 0,
                    "mutateCollections": {},
                    "name": "72h.ribose.p0",
                    "py/object": "SAGA_optimize.ElementDescription",
                    "value": null
                },
                {
                    "high": 1,
                    "immutable": false,
                    "low": 0,
                    "mutateCollections": {},
                    "name": "72h.ribose.p1",
                    "py/object": "SAGA_optimize.ElementDescription",
                    "value": null
                },
                {
                    "high": 1,
                    "immutable": false,
                    "low": 0,
                    "mutateCollections": {},
                    "name": "72h.acetyl.p0",
                    "py/object": "SAGA_optimize.ElementDescription",
                    "value": null
                },
                {
                    "high": 1,
                    "immutable": false,
                    "low": 0,
                    "mutateCollections": {},
                    "name": "72h.uracil.p0",
                    "py/object": "SAGA_optimize.ElementDescription",
                    "value": null
                },
                {
                    "high": 1,
                    "immutable": false,
                    "low": 0,
                    "mutateCollections": {},
                    "name": "72h.uracil.p1",
                    "py/object": "SAGA_optimize.ElementDescription",
                    "value": null
                },
                {
                    "high": 1,
                    "immutable": false,
                    "low": 0,
                    "mutateCollections": {},
                    "name": "72h.uracil.p2",
                    "py/object": "SAGA_optimize.ElementDescription",
                    "value": null
                }
            ],
            "elements": [
                0.03653852587411879,
                0.7639717853998791,
                0.17192210317282935,
                0.3946815404974184,
                0.7532641914691461,
                0.278080706077415,
                0.10894147568139843,
                0.955146862729065,
                0.6736935677279745,
                0.4427740781811825,
                0.5129652593269489,
                0.4360208111611604,
                0.023268981340594103,
                0.9006785752028126,
                0.33157430489868556,
                0.3371566994695843,
                0.6230380489448387,
                0.2542735508701278
            ],
            "energy": 32.97811790520498,
            "py/object": "SAGA_optimize.Guess"
        },
        {
            "elementDescriptions": [
                {
                    "high": 1,
                    "immutable": false,
                    "low": 0,
                    "mutateCollections": {},
                    "name": "24h.ribose.p0",
                    "py/object": "SAGA_optimize.ElementDescription",
                    "value": null
                },
                {
                    "high": 1,
                    "immutable": false,
                    "low": 0,
                    "mutateCollections": {},
                    "name": "24h.ribose.p1",
                    "py/object": "SAGA_optimize.ElementDescription",
                    "value": null
                },
                {
                    "high": 1,
                    "immutable": false,
                    "low": 0,
                    "mutateCollections": {},
                    "name": "24h.acetyl.p0",
                    "py/object": "SAGA_optimize.ElementDescription",
                    "value": null
                },
                {
                    "high": 1,
                    "immutable": false,
                    "low": 0,
                    "mutateCollections": {},
                    "name": "24h.uracil.p0",
                    "py/object": "SAGA_optimize.ElementDescription",
                    "value": null
                },
                {
                    "high": 1,
                    "immutable": false,
                    "low": 0,
                    "mutateCollections": {},
                    "name": "24h.uracil.p1",
                    "py/object": "SAGA_optimize.ElementDescription",
                    "value": null
                },
                {
                    "high": 1,
                    "immutable": false,
                    "low": 0,
                    "mutateCollections": {},
                    "name": "24h.uracil.p2",
                    "py/object": "SAGA_optimize.ElementDescription",
                    "value": null
                },
                {
                    "high": 1,
                    "immutable": false,
                    "low": 0,
                    "mutateCollections": {},
                    "name": "48h.ribose.p0",
                    "py/object": "SAGA_optimize.ElementDescription",
                    "value": null
                },
                {
                    "high": 1,
                    "immutable": false,
                    "low": 0,
                    "mutateCollections": {},
                    "name": "48h.ribose.p1",
                    "py/object": "SAGA_optimize.ElementDescription",
                    "value": null
                },
                {
                    "high": 1,
                    "immutable": false,
                    "low": 0,
                    "mutateCollections": {},
                    "name": "48h.acetyl.p0",
                    "py/object": "SAGA_optimize.ElementDescription",
                    "value": null
                },
                {
                    "high": 1,
                    "immutable": false,
                    "low": 0,
                    "mutateCollections": {},
                    "name": "48h.uracil.p0",
                    "py/object": "SAGA_optimize.ElementDescription",
                    "value": null
                },
                {
                    "high": 1,
                    "immutable": false,
                    "low": 0,
                    "mutateCollections": {},
                    "name": "48h.uracil.p1",
                    "py/object": "SAGA_optimize.ElementDescription",
                    "value": null
                },
                {
                    "high": 1,
                    "immutable": false,
                    "low": 0,
                    "mutateCollections": {},
                    "name": "48h.uracil.p2",
                    "py/object": "SAGA_optimize.ElementDescription",
                    "value": null
                },
                {
                    "high": 1,
                    "immutable": false,
                    "low": 0,
                    "mutateCollections": {},
                    "name": "72h.ribose.p0",
                    "py/object": "SAGA_optimize.ElementDescription",
                    "value": null
                },
                {
                    "high": 1,
                    "immutable": false,
                    "low": 0,
                    "mutateCollections": {},
                    "name": "72h.ribose.p1",
                    "py/object": "SAGA_optimize.ElementDescription",
                    "value": null
                },
                {
                    "high": 1,
                    "immutable": false,
                    "low": 0,
                    "mutateCollections": {},
                    "name": "72h.acetyl.p0",
                    "py/object": "SAGA_optimize.ElementDescription",
                    "value": null
                },
                {
                    "high": 1,
                    "immutable": false,
                    "low": 0,
                    "mutateCollections": {},
                    "name": "72h.uracil.p0",
                    "py/object": "SAGA_optimize.ElementDescription",
                    "value": null
                },
                {
                    "high": 1,
                    "immutable": false,
                    "low": 0,
                    "mutateCollections": {},
                    "name": "72h.uracil.p1",
                    "py/object": "SAGA_optimize.ElementDescription",
                    "value": null
                },
                {
                    "high": 1,
                    "immutable": false,
                    "low": 0,
                    "mutateCollections": {},
                    "name": "72h.uracil.p2",
                    "py/object": "SAGA_optimize.ElementDescription",
                    "value": null
                }
            ],
            "elements": [
                0.04608723554230343,
                0.7300170566429108,
                0.18835767216317353,
                0.22528115873712282,
                0.8106175930162224,
                0.20912502281489354,
                0.08598632569955403,
                0.9595094072688044,
                0.23528633192678367,
                0.20148011470933413,
                0.7610338281358976,
                0.11058887278038808,
                0.08012468201535043,
                0.890765590708727,
                0.6188643747754607,
                0.4685938164319847,
                0.40538756960019073,
                0.201994759304589
            ],
            "energy": 31.74344529863452,
            "py/object": "SAGA_optimize.Guess"
        },
        {
            "elementDescriptions": [
                {
                    "high": 1,
                    "immutable": false,
                    "low": 0,
                    "mutateCollections": {},
                    "name": "24h.ribose.p0",
                    "py/object": "SAGA_optimize.ElementDescription",
                    "value": null
                },
                {
                    "high": 1,
                    "immutable": false,
                    "low": 0,
                    "mutateCollections": {},
                    "name": "24h.ribose.p1",
                    "py/object": "SAGA_optimize.ElementDescription",
                    "value": null
                },
                {
                    "high": 1,
                    "immutable": false,
                    "low": 0,
                    "mutateCollections": {},
                    "name": "24h.acetyl.p0",
                    "py/object": "SAGA_optimize.ElementDescription",
                    "value": null
                },
                {
                    "high": 1,
                    "immutable": false,
                    "low": 0,
                    "mutateCollections": {},
                    "name": "24h.uracil.p0",
                    "py/object": "SAGA_optimize.ElementDescription",
                    "value": null
                },
                {
                    "high": 1,
                    "immutable": false,
                    "low": 0,
                    "mutateCollections": {},
                    "name": "24h.uracil.p1",
                    "py/object": "SAGA_optimize.ElementDescription",
                    "value": null
                },
                {
                    "high": 1,
                    "immutable": false,
                    "low": 0,
                    "mutateCollections": {},
                    "name": "24h.uracil.p2",
                    "py/object": "SAGA_optimize.ElementDescription",
                    "value": null
                },
                {
                    "high": 1,
                    "immutable": false,
                    "low": 0,
                    "mutateCollections": {},
                    "name": "48h.ribose.p0",
                    "py/object": "SAGA_optimize.ElementDescription",
                    "value": null
                },
                {
                    "high": 1,
                    "immutable": false,
                    "low": 0,
                    "mutateCollections": {},
                    "name": "48h.ribose.p1",
                    "py/object": "SAGA_optimize.ElementDescription",
                    "value": null
                },
                {
                    "high": 1,
                    "immutable": false,
                    "low": 0,
                    "mutateCollections": {},
                    "name": "48h.acetyl.p0",
                    "py/object": "SAGA_optimize.ElementDescription",
                    "value": null
                },
                {
                    "high": 1,
                    "immutable": false,
                    "low": 0,
                    "mutateCollections": {},
                    "name": "48h.uracil.p0",
                    "py/object": "SAGA_optimize.ElementDescription",
                    "value": null
                },
                {
                    "high": 1,
                    "immutable": false,
                    "low": 0,
                    "mutateCollections": {},
                    "name": "48h.uracil.p1",
                    "py/object": "SAGA_optimize.ElementDescription",
                    "value": null
                },
                {
                    "high": 1,
                    "immutable": false,
                    "low": 0,
                    "mutateCollections": {},
                    "name": "48h.uracil.p2",
                    "py/object": "SAGA_optimize.ElementDescription",
                    "value": null
                },
                {
                    "high": 1,
                    "immutable": false,
                    "low": 0,
                    "mutateCollections": {},
                    "name": "72h.ribose.p0",
                    "py/object": "SAGA_optimize.ElementDescription",
                    "value": null
                },
                {
                    "high": 1,
                    "immutable": false,
                    "low": 0,
                    "mutateCollections": {},
                    "name": "72h.ribose.p1",
                    "py/object": "SAGA_optimize.ElementDescription",
                    "value": null
                },
                {
                    "high": 1,
                    "immutable": false,
                    "low": 0,
                    "mutateCollections": {},
                    "name": "72h.acetyl.p0",
                    "py/object": "SAGA_optimize.ElementDescription",
                    "value": null
                },
                {
                    "high": 1,
                    "immutable": false,
                    "low": 0,
                    "mutateCollections": {},
                    "name": "72h.uracil.p0",
                    "py/object": "SAGA_optimize.ElementDescription",
                    "value": null
                },
                {
                    "high": 1,
                    "immutable": false,
                    "low": 0,
                    "mutateCollections": {},
                    "name": "72h.uracil.p1",
                    "py/object": "SAGA_optimize.ElementDescription",
                    "value": null
                },
                {
                    "high": 1,
                    "immutable": false,
                    "low": 0,
                    "mutateCollections": {},
                    "name": "72h.uracil.p2",
                    "py/object": "SAGA_optimize.ElementDescription",
                    "value": null
                }
            ],
            "elements": [
                0.06478496905598101,
                0.7572108435700735,
                0.31383767263589846,
                0.5238334950524899,
                0.6828859180899214,
                0.15730800810658266,
                0.03062285835330069,
                0.9024090729374852,
                0.2708858721281644,
                0.25953595083024444,
                0.8096419173274159,
                0.2229370547719433,
                0.0698973627480034,
                0.9114499144316623,
                0.36884615453736047,
                0.43293914236907516,
                0.7949898845686787,
                0.37892797775149545
            ],
            "energy": 31.70263277575198,
            "py/object": "SAGA_optimize.Guess"
        },
        {
            "elementDescriptions": [
                {
                    "high": 1,
                    "immutable": false,
                    "low": 0,
                    "mutateCollections": {},
                    "name": "24h.ribose.p0",
                    "py/object": "SAGA_optimize.ElementDescription",
                    "value": null
                },
                {
                    "high": 1,
                    "immutable": false,
                    "low": 0,
                    "mutateCollections": {},
                    "name": "24h.ribose.p1",
                    "py/object": "SAGA_optimize.ElementDescription",
                    "value": null
                },
                {
                    "high": 1,
                    "immutable": false,
                    "low": 0,
                    "mutateCollections": {},
                    "name": "24h.acetyl.p0",
                    "py/object": "SAGA_optimize.ElementDescription",
                    "value": null
                },
                {
                    "high": 1,
                    "immutable": false,
                    "low": 0,
                    "mutateCollections": {},
                    "name": "24h.uracil.p0",
                    "py/object": "SAGA_optimize.ElementDescription",
                    "value": null
                },
                {
                    "high": 1,
                    "immutable": false,
                    "low": 0,
                    "mutateCollections": {},
                    "name": "24h.uracil.p1",
                    "py/object": "SAGA_optimize.ElementDescription",
                    "value": null
                },
                {
                    "high": 1,
                    "immutable": false,
                    "low": 0,
                    "mutateCollections": {},
                    "name": "24h.uracil.p2",
                    "py/object": "SAGA_optimize.ElementDescription",
                    "value": null
                },
                {
                    "high": 1,
                    "immutable": false,
                    "low": 0,
                    "mutateCollections": {},
                    "name": "48h.ribose.p0",
                    "py/object": "SAGA_optimize.ElementDescription",
                    "value": null
                },
                {
                    "high": 1,
                    "immutable": false,
                    "low": 0,
                    "mutateCollections": {},
                    "name": "48h.ribose.p1",
                    "py/object": "SAGA_optimize.ElementDescription",
                    "value": null
                },
                {
                    "high": 1,
                    "immutable": false,
                    "low": 0,
                    "mutateCollections": {},
                    "name": "48h.acetyl.p0",
                    "py/object": "SAGA_optimize.ElementDescription",
                    "value": null
                },
                {
                    "high": 1,
                    "immutable": false,
                    "low": 0,
                    "mutateCollections": {},
                    "name": "48h.uracil.p0",
                    "py/object": "SAGA_optimize.ElementDescription",
                    "value": null
                },
                {
                    "high": 1,
                    "immutable": false,
                    "low": 0,
                    "mutateCollections": {},
                    "name": "48h.uracil.p1",
                    "py/object": "SAGA_optimize.ElementDescription",
                    "value": null
                },
                {
                    "high": 1,
                    "immutable": false,
                    "low": 0,
                    "mutateCollections": {},
                    "name": "48h.uracil.p2",
                    "py/object": "SAGA_optimize.ElementDescription",
                    "value": null
                },
                {
                    "high": 1,
                    "immutable": false,
                    "low": 0,
                    "mutateCollections": {},
                    "name": "72h.ribose.p0",
                    "py/object": "SAGA_optimize.ElementDescription",
                    "value": null
                },
                {
                    "high": 1,
                    "immutable": false,
                    "low": 0,
                    "mutateCollections": {},
                    "name": "72h.ribose.p1",
                    "py/object": "SAGA_optimize.ElementDescription",
                    "value": null
                },
                {
                    "high": 1,
                    "immutable": false,
                    "low": 0,
                    "mutateCollections": {},
                    "name": "72h.acetyl.p0",
                    "py/object": "SAGA_optimize.ElementDescription",
                    "value": null
                },
                {
                    "high": 1,
                    "immutable": false,
                    "low": 0,
                    "mutateCollections": {},
                    "name": "72h.uracil.p0",
                    "py/object": "SAGA_optimize.ElementDescription",
                    "value": null
                },
                {
                    "high": 1,
                    "immutable": false,
                    "low": 0,
                    "mutateCollections": {},
                    "name": "72h.uracil.p1",
                    "py/object": "SAGA_optimize.ElementDescription",
                    "value": null
                },
                {
                    "high": 1,
                    "immutable": false,
                    "low": 0,
                    "mutateCollections": {},
                    "name": "72h.uracil.p2",
                    "py/object": "SAGA_optimize.ElementDescription",
                    "value": null
                }
            ],
            "elements": [
                0.06611797400396689,
                0.7622949355653758,
                0.506536621607541,
                0.28376865850452254,
                0.49222379902206326,
                0.10113951907468782,
                0.06265222027575464,
                0.9516898375790683,
                0.1836178795755078,
                0.2351238754543335,
                0.8892561277452677,
                0.2862613537409716,
                0.07698267367293808,
                0.9189102272857794,
                0.24597721794339447,
                0.2685573404251437,
                0.7466875405401139,
                0.39561980493973814
            ],
            "energy": 32.003122412698026,
            "py/object": "SAGA_optimize.Guess"
        },
        {
            "elementDescriptions": [
                {
                    "high": 1,
                    "immutable": false,
                    "low": 0,
                    "mutateCollections": {},
                    "name": "24h.ribose.p0",
                    "py/object": "SAGA_optimize.ElementDescription",
                    "value": null
                },
                {
                    "high": 1,
                    "immutable": false,
                    "low": 0,
                    "mutateCollections": {},
                    "name": "24h.ribose.p1",
                    "py/object": "SAGA_optimize.ElementDescription",
                    "value": null
                },
                {
                    "high": 1,
                    "immutable": false,
                    "low": 0,
                    "mutateCollections": {},
                    "name": "24h.acetyl.p0",
                    "py/object": "SAGA_optimize.ElementDescription",
                    "value": null
                },
                {
                    "high": 1,
                    "immutable": false,
                    "low": 0,
                    "mutateCollections": {},
                    "name": "24h.uracil.p0",
                    "py/object": "SAGA_optimize.ElementDescription",
                    "value": null
                },
                {
                    "high": 1,
                    "immutable": false,
                    "low": 0,
                    "mutateCollections": {},
                    "name": "24h.uracil.p1",
                    "py/object": "SAGA_optimize.ElementDescription",
                    "value": null
                },
                {
                    "high": 1,
                    "immutable": false,
                    "low": 0,
                    "mutateCollections": {},
                    "name": "24h.uracil.p2",
                    "py/object": "SAGA_optimize.ElementDescription",
                    "value": null
                },
                {
                    "high": 1,
                    "immutable": false,
                    "low": 0,
                    "mutateCollections": {},
                    "name": "48h.ribose.p0",
                    "py/object": "SAGA_optimize.ElementDescription",
                    "value": null
                },
                {
                    "high": 1,
                    "immutable": false,
                    "low": 0,
                    "mutateCollections": {},
                    "name": "48h.ribose.p1",
                    "py/object": "SAGA_optimize.ElementDescription",
                    "value": null
                },
                {
                    "high": 1,
                    "immutable": false,
                    "low": 0,
                    "mutateCollections": {},
                    "name": "48h.acetyl.p0",
                    "py/object": "SAGA_optimize.ElementDescription",
                    "value": null
                },
                {
                    "high": 1,
                    "immutable": false,
                    "low": 0,
                    "mutateCollections": {},
                    "name": "48h.uracil.p0",
                    "py/object": "SAGA_optimize.ElementDescription",
                    "value": null
                },
                {
                    "high": 1,
                    "immutable": false,
                    "low": 0,
                    "mutateCollections": {},
                    "name": "48h.uracil.p1",
                    "py/object": "SAGA_optimize.ElementDescription",
                    "value": null
                },
                {
                    "high": 1,
                    "immutable": false,
                    "low": 0,
                    "mutateCollections": {},
                    "name": "48h.uracil.p2",
                    "py/object": "SAGA_optimize.ElementDescription",
                    "value": null
                },
                {
                    "high": 1,
                    "immutable": false,
                    "low": 0,
                    "mutateCollections": {},
                    "name": "72h.ribose.p0",
                    "py/object": "SAGA_optimize.ElementDescription",
                    "value": null
                },
                {
                    "high": 1,
                    "immutable": false,
                    "low": 0,
                    "mutateCollections": {},
                    "name": "72h.ribose.p1",
                    "py/object": "SAGA_optimize.ElementDescription",
                    "value": null
                },
                {
                    "high": 1,
                    "immutable": false,
                    "low": 0,
                    "mutateCollections": {},
                    "name": "72h.acetyl.p0",
                    "py/object": "SAGA_optimize.ElementDescription",
                    "value": null
                },
                {
                    "high": 1,
                    "immutable": false,
                    "low": 0,
                    "mutateCollections": {},
                    "name": "72h.uracil.p0",
                    "py/object": "SAGA_optimize.ElementDescription",
                    "value": null
                },
                {
                    "high": 1,
                    "immutable": false,
                    "low": 0,
                    "mutateCollections": {},
                    "name": "72h.uracil.p1",
                    "py/object": "SAGA_optimize.ElementDescription",
                    "value": null
                },
                {
                    "high": 1,
                    "immutable": false,
                    "low": 0,
                    "mutateCollections": {},
                    "name": "72h.uracil.p2",
                    "py/object": "SAGA_optimize.ElementDescription",
                    "value": null
                }
            ],
            "elements": [
                0.030214426491492648,
                0.753884685632767,
                0.5677408474643952,
                0.48954840839804814,
                0.24334166589304426,
                0.10485261901599299,
                0.04077342403585036,
                0.9594931679821759,
                0.1965676534176074,
                0.20170450931908368,
                0.5964197532658876,
                0.11076540367410555,
                0.20682798567855992,
                0.9232616305765561,
                0.3201226615778024,
                0.5237355768068158,
                0.7868310967008103,
                0.6824961584136375
            ],
            "energy": 34.083633936174195,
            "py/object": "SAGA_optimize.Guess"
        },
        {
            "elementDescriptions": [
                {
                    "high": 1,
                    "immutable": false,
                    "low": 0,
                    "mutateCollections": {},
                    "name": "24h.ribose.p0",
                    "py/object": "SAGA_optimize.ElementDescription",
                    "value": null
                },
                {
                    "high": 1,
                    "immutable": false,
                    "low": 0,
                    "mutateCollections": {},
                    "name": "24h.ribose.p1",
                    "py/object": "SAGA_optimize.ElementDescription",
                    "value": null
                },
                {
                    "high": 1,
                    "immutable": false,
                    "low": 0,
                    "mutateCollections": {},
                    "name": "24h.acetyl.p0",
                    "py/object": "SAGA_optimize.ElementDescription",
                    "value": null
                },
                {
                    "high": 1,
                    "immutable": false,
                    "low": 0,
                    "mutateCollections": {},
                    "name": "24h.uracil.p0",
                    "py/object": "SAGA_optimize.ElementDescription",
                    "value": null
                },
                {
                    "high": 1,
                    "immutable": false,
                    "low": 0,
                    "mutateCollections": {},
                    "name": "24h.uracil.p1",
                    "py/object": "SAGA_optimize.ElementDescription",
                    "value": null
                },
                {
                    "high": 1,
                    "immutable": false,
                    "low": 0,
                    "mutateCollections": {},
                    "name": "24h.uracil.p2",
                    "py/object": "SAGA_optimize.ElementDescription",
                    "value": null
                },
                {
                    "high": 1,
                    "immutable": false,
                    "low": 0,
                    "mutateCollections": {},
                    "name": "48h.ribose.p0",
                    "py/object": "SAGA_optimize.ElementDescription",
                    "value": null
                },
                {
                    "high": 1,
                    "immutable": false,
                    "low": 0,
                    "mutateCollections": {},
                    "name": "48h.ribose.p1",
                    "py/object": "SAGA_optimize.ElementDescription",
                    "value": null
                },
                {
                    "high": 1,
                    "immutable": false,
                    "low": 0,
                    "mutateCollections": {},
                    "name": "48h.acetyl.p0",
                    "py/object": "SAGA_optimize.ElementDescription",
                    "value": null
                },
                {
                    "high": 1,
                    "immutable": false,
                    "low": 0,
                    "mutateCollections": {},
                    "name": "48h.uracil.p0",
                    "py/object": "SAGA_optimize.ElementDescription",
                    "value": null
                },
                {
                    "high": 1,
                    "immutable": false,
                    "low": 0,
                    "mutateCollections": {},
                    "name": "48h.uracil.p1",
                    "py/object": "SAGA_optimize.ElementDescription",
                    "value": null
                },
                {
                    "high": 1,
                    "immutable": false,
                    "low": 0,
                    "mutateCollections": {},
                    "name": "48h.uracil.p2",
                    "py/object": "SAGA_optimize.ElementDescription",
                    "value": null
                },
                {
                    "high": 1,
                    "immutable": false,
                    "low": 0,
                    "mutateCollections": {},
                    "name": "72h.ribose.p0",
                    "py/object": "SAGA_optimize.ElementDescription",
                    "value": null
                },
                {
                    "high": 1,
                    "immutable": false,
                    "low": 0,
                    "mutateCollections": {},
                    "name": "72h.ribose.p1",
                    "py/object": "SAGA_optimize.ElementDescription",
                    "value": null
                },
                {
                    "high": 1,
                    "immutable": false,
                    "low": 0,
                    "mutateCollections": {},
                    "name": "72h.acetyl.p0",
                    "py/object": "SAGA_optimize.ElementDescription",
                    "value": null
                },
                {
                    "high": 1,
                    "immutable": false,
                    "low": 0,
                    "mutateCollections": {},
                    "name": "72h.uracil.p0",
                    "py/object": "SAGA_optimize.ElementDescription",
                    "value": null
                },
                {
                    "high": 1,
                    "immutable": false,
                    "low": 0,
                    "mutateCollections": {},
                    "name": "72h.uracil.p1",
                    "py/object": "SAGA_optimize.ElementDescription",
                    "value": null
                },
                {
                    "high": 1,
                    "immutable": false,
                    "low": 0,
                    "mutateCollections": {},
                    "name": "72h.uracil.p2",
                    "py/object": "SAGA_optimize.ElementDescription",
                    "value": null
                }
            ],
            "elements": [
                0.06429304710679984,
                0.7085422497258469,
                0.27455382869867123,
                0.49764231482316723,
                0.7622477194019385,
                0.24498354969517883,
                0.07745090418762297,
                0.9497524966395131,
                0.28866459684303264,
                0.5058151426725377,
                0.7600083449984585,
                0.5065583772746634,
                0.025600570566618422,
                0.8632740003984226,
                0.6813542235658806,
                0.3141327501266938,
                0.5442797658035797,
                0.31277896983229264
            ],
            "energy": 33.95964528418677,
            "py/object": "SAGA_optimize.Guess"
        },
        {
            "elementDescriptions": [
                {
                    "high": 1,
                    "immutable": false,
                    "low": 0,
                    "mutateCollections": {},
                    "name": "24h.ribose.p0",
                    "py/object": "SAGA_optimize.ElementDescription",
                    "value": null
                },
                {
                    "high": 1,
                    "immutable": false,
                    "low": 0,
                    "mutateCollections": {},
                    "name": "24h.ribose.p1",
                    "py/object": "SAGA_optimize.ElementDescription",
                    "value": null
                },
                {
                    "high": 1,
                    "immutable": false,
                    "low": 0,
                    "mutateCollections": {},
                    "name": "24h.acetyl.p0",
                    "py/object": "SAGA_optimize.ElementDescription",
                    "value": null
                },
                {
                    "high": 1,
                    "immutable": false,
                    "low": 0,
                    "mutateCollections": {},
                    "name": "24h.uracil.p0",
                    "py/object": "SAGA_optimize.ElementDescription",
                    "value": null
                },
                {
                    "high": 1,
                    "immutable": false,
                    "low": 0,
                    "mutateCollections": {},
                    "name": "24h.uracil.p1",
                    "py/object": "SAGA_optimize.ElementDescription",
                    "value": null
                },
                {
                    "high": 1,
                    "immutable": false,
                    "low": 0,
                    "mutateCollections": {},
                    "name": "24h.uracil.p2",
                    "py/object": "SAGA_optimize.ElementDescription",
                    "value": null
                },
                {
                    "high": 1,
                    "immutable": false,
                    "low": 0,
                    "mutateCollections": {},
                    "name": "48h.ribose.p0",
                    "py/object": "SAGA_optimize.ElementDescription",
                    "value": null
                },
                {
                    "high": 1,
                    "immutable": false,
                    "low": 0,
                    "mutateCollections": {},
                    "name": "48h.ribose.p1",
                    "py/object": "SAGA_optimize.ElementDescription",
                    "value": null
                },
                {
                    "high": 1,
                    "immutable": false,
                    "low": 0,
                    "mutateCollections": {},
                    "name": "48h.acetyl.p0",
                    "py/object": "SAGA_optimize.ElementDescription",
                    "value": null
                },
                {
                    "high": 1,
                    "immutable": false,
                    "low": 0,
                    "mutateCollections": {},
                    "name": "48h.uracil.p0",
                    "py/object": "SAGA_optimize.ElementDescription",
                    "value": null
                },
                {
                    "high": 1,
                    "immutable": false,
                    "low": 0,
                    "mutateCollections": {},
                    "name": "48h.uracil.p1",
                    "py/object": "SAGA_optimize.ElementDescription",
                    "value": null
                },
                {
                    "high": 1,
                    "immutable": false,
                    "low": 0,
                    "mutateCollections": {},
                    "name": "48h.uracil.p2",
                    "py/object": "SAGA_optimize.ElementDescription",
                    "value": null
                },
                {
                    "high": 1,
                    "immutable": false,
                    "low": 0,
                    "mutateCollections": {},
                    "name": "72h.ribose.p0",
                    "py/object": "SAGA_optimize.ElementDescription",
                    "value": null
                },
                {
                    "high": 1,
                    "immutable": false,
                    "low": 0,
                    "mutateCollections": {},
                    "name": "72h.ribose.p1",
                    "py/object": "SAGA_optimize.ElementDescription",
                    "value": null
                },
                {
                    "high": 1,
                    "immutable": false,
                    "low": 0,
                    "mutateCollections": {},
                    "name": "72h.acetyl.p0",
                    "py/object": "SAGA_optimize.ElementDescription",
                    "value": null
                },
                {
                    "high": 1,
                    "immutable": false,
                    "low": 0,
                    "mutateCollections": {},
                    "name": "72h.uracil.p0",
                    "py/object": "SAGA_optimize.ElementDescription",
                    "value": null
                },
                {
                    "high": 1,
                    "immutable": false,
                    "low": 0,
                    "mutateCollections": {},
                    "name": "72h.uracil.p1",
                    "py/object": "SAGA_optimize.ElementDescription",
                    "value": null
                },
                {
                    "high": 1,
                    "immutable": false,
                    "low": 0,
                    "mutateCollections": {},
                    "name": "72h.uracil.p2",
                    "py/object": "SAGA_optimize.ElementDescription",
                    "value": null
                }
            ],
            "elements": [
                0.13417841054661173,
                0.8104672681306635,
                0.34240928864192016,
                0.3114696647720977,
                0.5692763731263811,
                0.17420334662104747,
                0.03771891114219943,
                0.9461245136889456,
                0.32749396078438253,
                0.35623515004500805,
                0.5748543775585288,
                0.19731604304779563,
                0.15940150571841868,
                0.9093062152665968,
                0.3865378359022661,
                0.39199150060331445,
                0.8614723667355579,
                0.36618640529950425
            ],
            "energy": 32.075809062540216,
            "py/object": "SAGA_optimize.Guess"
        },
        {
            "elementDescriptions": [
                {
                    "high": 1,
                    "immutable": false,
                    "low": 0,
                    "mutateCollections": {},
                    "name": "24h.ribose.p0",
                    "py/object": "SAGA_optimize.ElementDescription",
                    "value": null
                },
                {
                    "high": 1,
                    "immutable": false,
                    "low": 0,
                    "mutateCollections": {},
                    "name": "24h.ribose.p1",
                    "py/object": "SAGA_optimize.ElementDescription",
                    "value": null
                },
                {
                    "high": 1,
                    "immutable": false,
                    "low": 0,
                    "mutateCollections": {},
                    "name": "24h.acetyl.p0",
                    "py/object": "SAGA_optimize.ElementDescription",
                    "value": null
                },
                {
                    "high": 1,
                    "immutable": false,
                    "low": 0,
                    "mutateCollections": {},
                    "name": "24h.uracil.p0",
                    "py/object": "SAGA_optimize.ElementDescription",
                    "value": null
                },
                {
                    "high": 1,
                    "immutable": false,
                    "low": 0,
                    "mutateCollections": {},
                    "name": "24h.uracil.p1",
                    "py/object": "SAGA_optimize.ElementDescription",
                    "value": null
                },
                {
                    "high": 1,
                    "immutable": false,
                    "low": 0,
                    "mutateCollections": {},
                    "name": "24h.uracil.p2",
                    "py/object": "SAGA_optimize.ElementDescription",
                    "value": null
                },
                {
                    "high": 1,
                    "immutable": false,
                    "low": 0,
                    "mutateCollections": {},
                    "name": "48h.ribose.p0",
                    "py/object": "SAGA_optimize.ElementDescription",
                    "value": null
                },
                {
                    "high": 1,
                    "immutable": false,
                    "low": 0,
                    "mutateCollections": {},
                    "name": "48h.ribose.p1",
                    "py/object": "SAGA_optimize.ElementDescription",
                    "value": null
                },
                {
                    "high": 1,
                    "immutable": false,
                    "low": 0,
                    "mutateCollections": {},
                    "name": "48h.acetyl.p0",
                    "py/object": "SAGA_optimize.ElementDescription",
                    "value": null
                },
                {
                    "high": 1,
                    "immutable": false,
                    "low": 0,
                    "mutateCollections": {},
                    "name": "48h.uracil.p0",
                    "py/object": "SAGA_optimize.ElementDescription",
                    "value": null
                },
                {
                    "high": 1,
                    "immutable": false,
                    "low": 0,
                    "mutateCollections": {},
                    "name": "48h.uracil.p1",
                    "py/object": "SAGA_optimize.ElementDescription",
                    "value": null
                },
                {
                    "high": 1,
                    "immutable": false,
                    "low": 0,
                    "mutateCollections": {},
                    "name": "48h.uracil.p2",
                    "py/object": "SAGA_optimize.ElementDescription",
                    "value": null
                },
                {
                    "high": 1,
                    "immutable": false,
                    "low": 0,
                    "mutateCollections": {},
                    "name": "72h.ribose.p0",
                    "py/object": "SAGA_optimize.ElementDescription",
                    "value": null
                },
                {
                    "high": 1,
                    "immutable": false,
                    "low": 0,
                    "mutateCollections": {},
                    "name": "72h.ribose.p1",
                    "py/object": "SAGA_optimize.ElementDescription",
                    "value": null
                },
                {
                    "high": 1,
                    "immutable": false,
                    "low": 0,
                    "mutateCollections": {},
                    "name": "72h.acetyl.p0",
                    "py/object": "SAGA_optimize.ElementDescription",
                    "value": null
                },
                {
                    "high": 1,
                    "immutable": false,
                    "low": 0,
                    "mutateCollections": {},
                    "name": "72h.uracil.p0",
                    "py/object": "SAGA_optimize.ElementDescription",
                    "value": null
                },
                {
                    "high": 1,
                    "immutable": false,
                    "low": 0,
                    "mutateCollections": {},
                    "name": "72h.uracil.p1",
                    "py/object": "SAGA_optimize.ElementDescription",
                    "value": null
                },
                {
                    "high": 1,
                    "immutable": false,
                    "low": 0,
                    "mutateCollections": {},
                    "name": "72h.uracil.p2",
                    "py/object": "SAGA_optimize.ElementDescription",
                    "value": null
                }
            ],
            "elements": [
                0.059506334810613876,
                0.7638668557126683,
                0.5772731096826591,
                0.4094163747595811,
                0.44371127677826144,
                0.13244023664265547,
                0.12416137810510905,
                0.9742949153101993,
                0.45505841426805504,
                0.5424353510835437,
                0.6496101742683542,
                0.23536155044911727,
                0.07098219621474039,
                0.8899848319210638,
                0.35213691913770817,
                0.2530621184430389,
                0.6186733636330324,
                0.37931451156036505
            ],
            "energy": 34.21110646367573,
            "py/object": "SAGA_optimize.Guess"
        },
        {
            "elementDescriptions": [
                {
                    "high": 1,
                    "immutable": false,
                    "low": 0,
                    "mutateCollections": {},
                    "name": "24h.ribose.p0",
                    "py/object": "SAGA_optimize.ElementDescription",
                    "value": null
                },
                {
                    "high": 1,
                    "immutable": false,
                    "low": 0,
                    "mutateCollections": {},
                    "name": "24h.ribose.p1",
                    "py/object": "SAGA_optimize.ElementDescription",
                    "value": null
                },
                {
                    "high": 1,
                    "immutable": false,
                    "low": 0,
                    "mutateCollections": {},
                    "name": "24h.acetyl.p0",
                    "py/object": "SAGA_optimize.ElementDescription",
                    "value": null
                },
                {
                    "high": 1,
                    "immutable": false,
                    "low": 0,
                    "mutateCollections": {},
                    "name": "24h.uracil.p0",
                    "py/object": "SAGA_optimize.ElementDescription",
                    "value": null
                },
                {
                    "high": 1,
                    "immutable": false,
                    "low": 0,
                    "mutateCollections": {},
                    "name": "24h.uracil.p1",
                    "py/object": "SAGA_optimize.ElementDescription",
                    "value": null
                },
                {
                    "high": 1,
                    "immutable": false,
                    "low": 0,
                    "mutateCollections": {},
                    "name": "24h.uracil.p2",
                    "py/object": "SAGA_optimize.ElementDescription",
                    "value": null
                },
                {
                    "high": 1,
                    "immutable": false,
                    "low": 0,
                    "mutateCollections": {},
                    "name": "48h.ribose.p0",
                    "py/object": "SAGA_optimize.ElementDescription",
                    "value": null
                },
                {
                    "high": 1,
                    "immutable": false,
                    "low": 0,
                    "mutateCollections": {},
                    "name": "48h.ribose.p1",
                    "py/object": "SAGA_optimize.ElementDescription",
                    "value": null
                },
                {
                    "high": 1,
                    "immutable": false,
                    "low": 0,
                    "mutateCollections": {},
                    "name": "48h.acetyl.p0",
                    "py/object": "SAGA_optimize.ElementDescription",
                    "value": null
                },
                {
                    "high": 1,
                    "immutable": false,
                    "low": 0,
                    "mutateCollections": {},
                    "name": "48h.uracil.p0",
                    "py/object": "SAGA_optimize.ElementDescription",
                    "value": null
                },
                {
                    "high": 1,
                    "immutable": false,
                    "low": 0,
                    "mutateCollections": {},
                    "name": "48h.uracil.p1",
                    "py/object": "SAGA_optimize.ElementDescription",
                    "value": null
                },
                {
                    "high": 1,
                    "immutable": false,
                    "low": 0,
                    "mutateCollections": {},
                    "name": "48h.uracil.p2",
                    "py/object": "SAGA_optimize.ElementDescription",
                    "value": null
                },
                {
                    "high": 1,
                    "immutable": false,
                    "low": 0,
                    "mutateCollections": {},
                    "name": "72h.ribose.p0",
                    "py/object": "SAGA_optimize.ElementDescription",
                    "value": null
                },
                {
                    "high": 1,
                    "immutable": false,
                    "low": 0,
                    "mutateCollections": {},
                    "name": "72h.ribose.p1",
                    "py/object": "SAGA_optimize.ElementDescription",
                    "value": null
                },
                {
                    "high": 1,
                    "immutable": false,
                    "low": 0,
                    "mutateCollections": {},
                    "name": "72h.acetyl.p0",
                    "py/object": "SAGA_optimize.ElementDescription",
                    "value": null
                },
                {
                    "high": 1,
                    "immutable": false,
                    "low": 0,
                    "mutateCollections": {},
                    "name": "72h.uracil.p0",
                    "py/object": "SAGA_optimize.ElementDescription",
                    "value": null
                },
                {
                    "high": 1,
                    "immutable": false,
                    "low": 0,
                    "mutateCollections": {},
                    "name": "72h.uracil.p1",
                    "py/object": "SAGA_optimize.ElementDescription",
                    "value": null
                },
                {
                    "high": 1,
                    "immutable": false,
                    "low": 0,
                    "mutateCollections": {},
                    "name": "72h.uracil.p2",
                    "py/object": "SAGA_optimize.ElementDescription",
                    "value": null
                }
            ],
            "elements": [
                0.10470590225244798,
                0.7493785105331981,
                0.5217864388135726,
                0.4400843789901495,
                0.49703075676389463,
                0.16357666981439006,
                0.08727098831319913,
                0.9490582317231548,
                0.6010284374046078,
                0.6134637786420585,
                0.5795182045072145,
                0.09495416971004016,
                0.04133311541896312,
                0.8920468636105665,
                0.611875337029374,
                0.5601116056698232,
                0.40060901805262983,
                0.2529107615912588
            ],
            "energy": 31.80041155583043,
            "py/object": "SAGA_optimize.Guess"
        },
        {
            "elementDescriptions": [
                {
                    "high": 1,
                    "immutable": false,
                    "low": 0,
                    "mutateCollections": {},
                    "name": "24h.ribose.p0",
                    "py/object": "SAGA_optimize.ElementDescription",
                    "value": null
                },
                {
                    "high": 1,
                    "immutable": false,
                    "low": 0,
                    "mutateCollections": {},
                    "name": "24h.ribose.p1",
                    "py/object": "SAGA_optimize.ElementDescription",
                    "value": null
                },
                {
                    "high": 1,
                    "immutable": false,
                    "low": 0,
                    "mutateCollections": {},
                    "name": "24h.acetyl.p0",
                    "py/object": "SAGA_optimize.ElementDescription",
                    "value": null
                },
                {
                    "high": 1,
                    "immutable": false,
                    "low": 0,
                    "mutateCollections": {},
                    "name": "24h.uracil.p0",
                    "py/object": "SAGA_optimize.ElementDescription",
                    "value": null
                },
                {
                    "high": 1,
                    "immutable": false,
                    "low": 0,
                    "mutateCollections": {},
                    "name": "24h.uracil.p1",
                    "py/object": "SAGA_optimize.ElementDescription",
                    "value": null
                },
                {
                    "high": 1,
                    "immutable": false,
                    "low": 0,
                    "mutateCollections": {},
                    "name": "24h.uracil.p2",
                    "py/object": "SAGA_optimize.ElementDescription",
                    "value": null
                },
                {
                    "high": 1,
                    "immutable": false,
                    "low": 0,
                    "mutateCollections": {},
                    "name": "48h.ribose.p0",
                    "py/object": "SAGA_optimize.ElementDescription",
                    "value": null
                },
                {
                    "high": 1,
                    "immutable": false,
                    "low": 0,
                    "mutateCollections": {},
                    "name": "48h.ribose.p1",
                    "py/object": "SAGA_optimize.ElementDescription",
                    "value": null
                },
                {
                    "high": 1,
                    "immutable": false,
                    "low": 0,
                    "mutateCollections": {},
                    "name": "48h.acetyl.p0",
                    "py/object": "SAGA_optimize.ElementDescription",
                    "value": null
                },
                {
                    "high": 1,
                    "immutable": false,
                    "low": 0,
                    "mutateCollections": {},
                    "name": "48h.uracil.p0",
                    "py/object": "SAGA_optimize.ElementDescription",
                    "value": null
                },
                {
                    "high": 1,
                    "immutable": false,
                    "low": 0,
                    "mutateCollections": {},
                    "name": "48h.uracil.p1",
                    "py/object": "SAGA_optimize.ElementDescription",
                    "value": null
                },
                {
                    "high": 1,
                    "immutable": false,
                    "low": 0,
                    "mutateCollections": {},
                    "name": "48h.uracil.p2",
                    "py/object": "SAGA_optimize.ElementDescription",
                    "value": null
                },
                {
                    "high": 1,
                    "immutable": false,
                    "low": 0,
                    "mutateCollections": {},
                    "name": "72h.ribose.p0",
                    "py/object": "SAGA_optimize.ElementDescription",
                    "value": null
                },
                {
                    "high": 1,
                    "immutable": false,
                    "low": 0,
                    "mutateCollections": {},
                    "name": "72h.ribose.p1",
                    "py/object": "SAGA_optimize.ElementDescription",
                    "value": null
                },
                {
                    "high": 1,
                    "immutable": false,
                    "low": 0,
                    "mutateCollections": {},
                    "name": "72h.acetyl.p0",
                    "py/object": "SAGA_optimize.ElementDescription",
                    "value": null
                },
                {
                    "high": 1,
                    "immutable": false,
                    "low": 0,
                    "mutateCollections": {},
                    "name": "72h.uracil.p0",
                    "py/object": "SAGA_optimize.ElementDescription",
                    "value": null
                },
                {
                    "high": 1,
                    "immutable": false,
                    "low": 0,
                    "mutateCollections": {},
                    "name": "72h.uracil.p1",
                    "py/object": "SAGA_optimize.ElementDescription",
                    "value": null
                },
                {
                    "high": 1,
                    "immutable": false,
                    "low": 0,
                    "mutateCollections": {},
                    "name": "72h.uracil.p2",
                    "py/object": "SAGA_optimize.ElementDescription",
                    "value": null
                }
            ],
            "elements": [
                0.05147187859687631,
                0.7506747687855586,
                0.5288876001232027,
                0.5244837394432228,
                0.4314367850270343,
                0.1061562897830571,
                0.02320985458464382,
                0.9083448665246415,
                0.3446640334075297,
                0.3066319563031797,
                0.7745472400347329,
                0.14907033923483623,
                0.1476883430820152,
                0.9118488754890068,
                0.2738536453049807,
                0.2609822602366748,
                0.7957353054757421,
                0.5001206270042879
            ],
            "energy": 32.42107197514278,
            "py/object": "SAGA_optimize.Guess"
        },
        {
            "elementDescriptions": [
                {
                    "high": 1,
                    "immutable": false,
                    "low": 0,
                    "mutateCollections": {},
                    "name": "24h.ribose.p0",
                    "py/object": "SAGA_optimize.ElementDescription",
                    "value": null
                },
                {
                    "high": 1,
                    "immutable": false,
                    "low": 0,
                    "mutateCollections": {},
                    "name": "24h.ribose.p1",
                    "py/object": "SAGA_optimize.ElementDescription",
                    "value": null
                },
                {
                    "high": 1,
                    "immutable": false,
                    "low": 0,
                    "mutateCollections": {},
                    "name": "24h.acetyl.p0",
                    "py/object": "SAGA_optimize.ElementDescription",
                    "value": null
                },
                {
                    "high": 1,
                    "immutable": false,
                    "low": 0,
                    "mutateCollections": {},
                    "name": "24h.uracil.p0",
                    "py/object": "SAGA_optimize.ElementDescription",
                    "value": null
                },
                {
                    "high": 1,
                    "immutable": false,
                    "low": 0,
                    "mutateCollections": {},
                    "name": "24h.uracil.p1",
                    "py/object": "SAGA_optimize.ElementDescription",
                    "value": null
                },
                {
                    "high": 1,
                    "immutable": false,
                    "low": 0,
                    "mutateCollections": {},
                    "name": "24h.uracil.p2",
                    "py/object": "SAGA_optimize.ElementDescription",
                    "value": null
                },
                {
                    "high": 1,
                    "immutable": false,
                    "low": 0,
                    "mutateCollections": {},
                    "name": "48h.ribose.p0",
                    "py/object": "SAGA_optimize.ElementDescription",
                    "value": null
                },
                {
                    "high": 1,
                    "immutable": false,
                    "low": 0,
                    "mutateCollections": {},
                    "name": "48h.ribose.p1",
                    "py/object": "SAGA_optimize.ElementDescription",
                    "value": null
                },
                {
                    "high": 1,
                    "immutable": false,
                    "low": 0,
                    "mutateCollections": {},
                    "name": "48h.acetyl.p0",
                    "py/object": "SAGA_optimize.ElementDescription",
                    "value": null
                },
                {
                    "high": 1,
                    "immutable": false,
                    "low": 0,
                    "mutateCollections": {},
                    "name": "48h.uracil.p0",
                    "py/object": "SAGA_optimize.ElementDescription",
                    "value": null
                },
                {
                    "high": 1,
                    "immutable": false,
                    "low": 0,
                    "mutateCollections": {},
                    "name": "48h.uracil.p1",
                    "py/object": "SAGA_optimize.ElementDescription",
                    "value": null
                },
                {
                    "high": 1,
                    "immutable": false,
                    "low": 0,
                    "mutateCollections": {},
                    "name": "48h.uracil.p2",
                    "py/object": "SAGA_optimize.ElementDescription",
                    "value": null
                },
                {
                    "high": 1,
                    "immutable": false,
                    "low": 0,
                    "mutateCollections": {},
                    "name": "72h.ribose.p0",
                    "py/object": "SAGA_optimize.ElementDescription",
                    "value": null
                },
                {
                    "high": 1,
                    "immutable": false,
                    "low": 0,
                    "mutateCollections": {},
                    "name": "72h.ribose.p1",
                    "py/object": "SAGA_optimize.ElementDescription",
                    "value": null
                },
                {
                    "high": 1,
                    "immutable": false,
                    "low": 0,
                    "mutateCollections": {},
                    "name": "72h.acetyl.p0",
                    "py/object": "SAGA_optimize.ElementDescription",
                    "value": null
                },
                {
                    "high": 1,
                    "immutable": false,
                    "low": 0,
                    "mutateCollections": {},
                    "name": "72h.uracil.p0",
                    "py/object": "SAGA_optimize.ElementDescription",
                    "value": null
                },
                {
                    "high": 1,
                    "immutable": false,
                    "low": 0,
                    "mutateCollections": {},
                    "name": "72h.uracil.p1",
                    "py/object": "SAGA_optimize.ElementDescription",
                    "value": null
                },
                {
                    "high": 1,
                    "immutable": false,
                    "low": 0,
                    "mutateCollections": {},
                    "name": "72h.uracil.p2",
                    "py/object": "SAGA_optimize.ElementDescription",
                    "value": null
                }
            ],
            "elements": [
                0.06413498012521346,
                0.7479400823498055,
                0.30177113162974956,
                0.5136701751411791,
                0.727441861264111,
                0.15734291504675244,
                0.009951232115091812,
                0.9487583733333149,
                0.4538649769759636,
                0.7363829214858176,
                0.5412289665415703,
                0.24531980404399395,
                0.1271782497185553,
                0.8968177407365889,
                0.5229846112437153,
                0.3804618585458397,
                0.5401116661960926,
                0.2200393841249596
            ],
            "energy": 32.92054983448029,
            "py/object": "SAGA_optimize.Guess"
        },
        {
            "elementDescriptions": [
                {
                    "high": 1,
                    "immutable": false,
                    "low": 0,
                    "mutateCollections": {},
                    "name": "24h.ribose.p0",
                    "py/object": "SAGA_optimize.ElementDescription",
                    "value": null
                },
                {
                    "high": 1,
                    "immutable": false,
                    "low": 0,
                    "mutateCollections": {},
                    "name": "24h.ribose.p1",
                    "py/object": "SAGA_optimize.ElementDescription",
                    "value": null
                },
                {
                    "high": 1,
                    "immutable": false,
                    "low": 0,
                    "mutateCollections": {},
                    "name": "24h.acetyl.p0",
                    "py/object": "SAGA_optimize.ElementDescription",
                    "value": null
                },
                {
                    "high": 1,
                    "immutable": false,
                    "low": 0,
                    "mutateCollections": {},
                    "name": "24h.uracil.p0",
                    "py/object": "SAGA_optimize.ElementDescription",
                    "value": null
                },
                {
                    "high": 1,
                    "immutable": false,
                    "low": 0,
                    "mutateCollections": {},
                    "name": "24h.uracil.p1",
                    "py/object": "SAGA_optimize.ElementDescription",
                    "value": null
                },
                {
                    "high": 1,
                    "immutable": false,
                    "low": 0,
                    "mutateCollections": {},
                    "name": "24h.uracil.p2",
                    "py/object": "SAGA_optimize.ElementDescription",
                    "value": null
                },
                {
                    "high": 1,
                    "immutable": false,
                    "low": 0,
                    "mutateCollections": {},
                    "name": "48h.ribose.p0",
                    "py/object": "SAGA_optimize.ElementDescription",
                    "value": null
                },
                {
                    "high": 1,
                    "immutable": false,
                    "low": 0,
                    "mutateCollections": {},
                    "name": "48h.ribose.p1",
                    "py/object": "SAGA_optimize.ElementDescription",
                    "value": null
                },
                {
                    "high": 1,
                    "immutable": false,
                    "low": 0,
                    "mutateCollections": {},
                    "name": "48h.acetyl.p0",
                    "py/object": "SAGA_optimize.ElementDescription",
                    "value": null
                },
                {
                    "high": 1,
                    "immutable": false,
                    "low": 0,
                    "mutateCollections": {},
                    "name": "48h.uracil.p0",
                    "py/object": "SAGA_optimize.ElementDescription",
                    "value": null
                },
                {
                    "high": 1,
                    "immutable": false,
                    "low": 0,
                    "mutateCollections": {},
                    "name": "48h.uracil.p1",
                    "py/object": "SAGA_optimize.ElementDescription",
                    "value": null
                },
                {
                    "high": 1,
                    "immutable": false,
                    "low": 0,
                    "mutateCollections": {},
                    "name": "48h.uracil.p2",
                    "py/object": "SAGA_optimize.ElementDescription",
                    "value": null
                },
                {
                    "high": 1,
                    "immutable": false,
                    "low": 0,
                    "mutateCollections": {},
                    "name": "72h.ribose.p0",
                    "py/object": "SAGA_optimize.ElementDescription",
                    "value": null
                },
                {
                    "high": 1,
                    "immutable": false,
                    "low": 0,
                    "mutateCollections": {},
                    "name": "72h.ribose.p1",
                    "py/object": "SAGA_optimize.ElementDescription",
                    "value": null
                },
                {
                    "high": 1,
                    "immutable": false,
                    "low": 0,
                    "mutateCollections": {},
                    "name": "72h.acetyl.p0",
                    "py/object": "SAGA_optimize.ElementDescription",
                    "value": null
                },
                {
                    "high": 1,
                    "immutable": false,
                    "low": 0,
                    "mutateCollections": {},
                    "name": "72h.uracil.p0",
                    "py/object": "SAGA_optimize.ElementDescription",
                    "value": null
                },
                {
                    "high": 1,
                    "immutable": false,
                    "low": 0,
                    "mutateCollections": {},
                    "name": "72h.uracil.p1",
                    "py/object": "SAGA_optimize.ElementDescription",
                    "value": null
                },
                {
                    "high": 1,
                    "immutable": false,
                    "low": 0,
                    "mutateCollections": {},
                    "name": "72h.uracil.p2",
                    "py/object": "SAGA_optimize.ElementDescription",
                    "value": null
                }
            ],
            "elements": [
                0.04808826644311326,
                0.7743176053107712,
                0.33263737888699507,
                0.7228869074158092,
                0.4833125336181587,
                0.1458262017912204,
                0.017284414800835868,
                0.8859631501544188,
                0.42985049372357276,
                0.47985614282429384,
                0.7120349922897798,
                0.15984018300811076,
                0.06225555954564066,
                0.9189686187868521,
                0.4440926686694041,
                0.6063903601902763,
                0.6578872354076132,
                0.28677503533861826
            ],
            "energy": 32.792754709307374,
            "py/object": "SAGA_optimize.Guess"
        },
        {
            "elementDescriptions": [
                {
                    "high": 1,
                    "immutable": false,
                    "low": 0,
                    "mutateCollections": {},
                    "name": "24h.ribose.p0",
                    "py/object": "SAGA_optimize.ElementDescription",
                    "value": null
                },
                {
                    "high": 1,
                    "immutable": false,
                    "low": 0,
                    "mutateCollections": {},
                    "name": "24h.ribose.p1",
                    "py/object": "SAGA_optimize.ElementDescription",
                    "value": null
                },
                {
                    "high": 1,
                    "immutable": false,
                    "low": 0,
                    "mutateCollections": {},
                    "name": "24h.acetyl.p0",
                    "py/object": "SAGA_optimize.ElementDescription",
                    "value": null
                },
                {
                    "high": 1,
                    "immutable": false,
                    "low": 0,
                    "mutateCollections": {},
                    "name": "24h.uracil.p0",
                    "py/object": "SAGA_optimize.ElementDescription",
                    "value": null
                },
                {
                    "high": 1,
                    "immutable": false,
                    "low": 0,
                    "mutateCollections": {},
                    "name": "24h.uracil.p1",
                    "py/object": "SAGA_optimize.ElementDescription",
                    "value": null
                },
                {
                    "high": 1,
                    "immutable": false,
                    "low": 0,
                    "mutateCollections": {},
                    "name": "24h.uracil.p2",
                    "py/object": "SAGA_optimize.ElementDescription",
                    "value": null
                },
                {
                    "high": 1,
                    "immutable": false,
                    "low": 0,
                    "mutateCollections": {},
                    "name": "48h.ribose.p0",
                    "py/object": "SAGA_optimize.ElementDescription",
                    "value": null
                },
                {
                    "high": 1,
                    "immutable": false,
                    "low": 0,
                    "mutateCollections": {},
                    "name": "48h.ribose.p1",
                    "py/object": "SAGA_optimize.ElementDescription",
                    "value": null
                },
                {
                    "high": 1,
                    "immutable": false,
                    "low": 0,
                    "mutateCollections": {},
                    "name": "48h.acetyl.p0",
                    "py/object": "SAGA_optimize.ElementDescription",
                    "value": null
                },
                {
                    "high": 1,
                    "immutable": false,
                    "low": 0,
                    "mutateCollections": {},
                    "name": "48h.uracil.p0",
                    "py/object": "SAGA_optimize.ElementDescription",
                    "value": null
                },
                {
                    "high": 1,
                    "immutable": false,
                    "low": 0,
                    "mutateCollections": {},
                    "name": "48h.uracil.p1",
                    "py/object": "SAGA_optimize.ElementDescription",
                    "value": null
                },
                {
                    "high": 1,
                    "immutable": false,
                    "low": 0,
                    "mutateCollections": {},
                    "name": "48h.uracil.p2",
                    "py/object": "SAGA_optimize.ElementDescription",
                    "value": null
                },
                {
                    "high": 1,
                    "immutable": false,
                    "low": 0,
                    "mutateCollections": {},
                    "name": "72h.ribose.p0",
                    "py/object": "SAGA_optimize.ElementDescription",
                    "value": null
                },
                {
                    "high": 1,
                    "immutable": false,
                    "low": 0,
                    "mutateCollections": {},
                    "name": "72h.ribose.p1",
                    "py/object": "SAGA_optimize.ElementDescription",
                    "value": null
                },
                {
                    "high": 1,
                    "immutable": false,
                    "low": 0,
                    "mutateCollections": {},
                    "name": "72h.acetyl.p0",
                    "py/object": "SAGA_optimize.ElementDescription",
                    "value": null
                },
                {
                    "high": 1,
                    "immutable": false,
                    "low": 0,
                    "mutateCollections": {},
                    "name": "72h.uracil.p0",
                    "py/object": "SAGA_optimize.ElementDescription",
                    "value": null
                },
                {
                    "high": 1,
                    "immutable": false,
                    "low": 0,
                    "mutateCollections": {},
                    "name": "72h.uracil.p1",
                    "py/object": "SAGA_optimize.ElementDescription",
                    "value": null
                },
                {
                    "high": 1,
                    "immutable": false,
                    "low": 0,
                    "mutateCollections": {},
                    "name": "72h.uracil.p2",
                    "py/object": "SAGA_optimize.ElementDescription",
                    "value": null
                }
            ],
            "elements": [
                0.12172865630881835,
                0.7992171921810831,
                0.2523848730185527,
                0.3197757533967519,
                0.6426632736253303,
                0.1606640956333183,
                0.03946472778117259,
                0.9368644267941846,
                0.4748280401427327,
                0.540238808759627,
                0.6139891363315713,
                0.20189885649484693,
                0.042314363400095936,
                0.9213330440082944,
                0.39124876806565834,
                0.3740836739322035,
                0.7739450531424765,
                0.34819426889591515
            ],
            "energy": 30.21431218997076,
            "py/object": "SAGA_optimize.Guess"
        },
        {
            "elementDescriptions": [
                {
                    "high": 1,
                    "immutable": false,
                    "low": 0,
                    "mutateCollections": {},
                    "name": "24h.ribose.p0",
                    "py/object": "SAGA_optimize.ElementDescription",
                    "value": null
                },
                {
                    "high": 1,
                    "immutable": false,
                    "low": 0,
                    "mutateCollections": {},
                    "name": "24h.ribose.p1",
                    "py/object": "SAGA_optimize.ElementDescription",
                    "value": null
                },
                {
                    "high": 1,
                    "immutable": false,
                    "low": 0,
                    "mutateCollections": {},
                    "name": "24h.acetyl.p0",
                    "py/object": "SAGA_optimize.ElementDescription",
                    "value": null
                },
                {
                    "high": 1,
                    "immutable": false,
                    "low": 0,
                    "mutateCollections": {},
                    "name": "24h.uracil.p0",
                    "py/object": "SAGA_optimize.ElementDescription",
                    "value": null
                },
                {
                    "high": 1,
                    "immutable": false,
                    "low": 0,
                    "mutateCollections": {},
                    "name": "24h.uracil.p1",
                    "py/object": "SAGA_optimize.ElementDescription",
                    "value": null
                },
                {
                    "high": 1,
                    "immutable": false,
                    "low": 0,
                    "mutateCollections": {},
                    "name": "24h.uracil.p2",
                    "py/object": "SAGA_optimize.ElementDescription",
                    "value": null
                },
                {
                    "high": 1,
                    "immutable": false,
                    "low": 0,
                    "mutateCollections": {},
                    "name": "48h.ribose.p0",
                    "py/object": "SAGA_optimize.ElementDescription",
                    "value": null
                },
                {
                    "high": 1,
                    "immutable": false,
                    "low": 0,
                    "mutateCollections": {},
                    "name": "48h.ribose.p1",
                    "py/object": "SAGA_optimize.ElementDescription",
                    "value": null
                },
                {
                    "high": 1,
                    "immutable": false,
                    "low": 0,
                    "mutateCollections": {},
                    "name": "48h.acetyl.p0",
                    "py/object": "SAGA_optimize.ElementDescription",
                    "value": null
                },
                {
                    "high": 1,
                    "immutable": false,
                    "low": 0,
                    "mutateCollections": {},
                    "name": "48h.uracil.p0",
                    "py/object": "SAGA_optimize.ElementDescription",
                    "value": null
                },
                {
                    "high": 1,
                    "immutable": false,
                    "low": 0,
                    "mutateCollections": {},
                    "name": "48h.uracil.p1",
                    "py/object": "SAGA_optimize.ElementDescription",
                    "value": null
                },
                {
                    "high": 1,
                    "immutable": false,
                    "low": 0,
                    "mutateCollections": {},
                    "name": "48h.uracil.p2",
                    "py/object": "SAGA_optimize.ElementDescription",
                    "value": null
                },
                {
                    "high": 1,
                    "immutable": false,
                    "low": 0,
                    "mutateCollections": {},
                    "name": "72h.ribose.p0",
                    "py/object": "SAGA_optimize.ElementDescription",
                    "value": null
                },
                {
                    "high": 1,
                    "immutable": false,
                    "low": 0,
                    "mutateCollections": {},
                    "name": "72h.ribose.p1",
                    "py/object": "SAGA_optimize.ElementDescription",
                    "value": null
                },
                {
                    "high": 1,
                    "immutable": false,
                    "low": 0,
                    "mutateCollections": {},
                    "name": "72h.acetyl.p0",
                    "py/object": "SAGA_optimize.ElementDescription",
                    "value": null
                },
                {
                    "high": 1,
                    "immutable": false,
                    "low": 0,
                    "mutateCollections": {},
                    "name": "72h.uracil.p0",
                    "py/object": "SAGA_optimize.ElementDescription",
                    "value": null
                },
                {
                    "high": 1,
                    "immutable": false,
                    "low": 0,
                    "mutateCollections": {},
                    "name": "72h.uracil.p1",
                    "py/object": "SAGA_optimize.ElementDescription",
                    "value": null
                },
                {
                    "high": 1,
                    "immutable": false,
                    "low": 0,
                    "mutateCollections": {},
                    "name": "72h.uracil.p2",
                    "py/object": "SAGA_optimize.ElementDescription",
                    "value": null
                }
            ],
            "elements": [
                0.10273770776929664,
                0.7541911336279684,
                0.47013724801990425,
                0.3352929354323829,
                0.49463442957453596,
                0.263522446309142,
                0.07879047559699,
                0.9596992808814961,
                0.6084219877135484,
                0.5669835186750541,
                0.4408525802884834,
                0.13134764922090744,
                0.12862017840127835,
                0.8952938215921097,
                0.403280130888069,
                0.42629367519877,
                0.7409398105398725,
                0.3259187671848711
            ],
            "energy": 33.96988553234689,
            "py/object": "SAGA_optimize.Guess"
        },
        {
            "elementDescriptions": [
                {
                    "high": 1,
                    "immutable": false,
                    "low": 0,
                    "mutateCollections": {},
                    "name": "24h.ribose.p0",
                    "py/object": "SAGA_optimize.ElementDescription",
                    "value": null
                },
                {
                    "high": 1,
                    "immutable": false,
                    "low": 0,
                    "mutateCollections": {},
                    "name": "24h.ribose.p1",
                    "py/object": "SAGA_optimize.ElementDescription",
                    "value": null
                },
                {
                    "high": 1,
                    "immutable": false,
                    "low": 0,
                    "mutateCollections": {},
                    "name": "24h.acetyl.p0",
                    "py/object": "SAGA_optimize.ElementDescription",
                    "value": null
                },
                {
                    "high": 1,
                    "immutable": false,
                    "low": 0,
                    "mutateCollections": {},
                    "name": "24h.uracil.p0",
                    "py/object": "SAGA_optimize.ElementDescription",
                    "value": null
                },
                {
                    "high": 1,
                    "immutable": false,
                    "low": 0,
                    "mutateCollections": {},
                    "name": "24h.uracil.p1",
                    "py/object": "SAGA_optimize.ElementDescription",
                    "value": null
                },
                {
                    "high": 1,
                    "immutable": false,
                    "low": 0,
                    "mutateCollections": {},
                    "name": "24h.uracil.p2",
                    "py/object": "SAGA_optimize.ElementDescription",
                    "value": null
                },
                {
                    "high": 1,
                    "immutable": false,
                    "low": 0,
                    "mutateCollections": {},
                    "name": "48h.ribose.p0",
                    "py/object": "SAGA_optimize.ElementDescription",
                    "value": null
                },
                {
                    "high": 1,
                    "immutable": false,
                    "low": 0,
                    "mutateCollections": {},
                    "name": "48h.ribose.p1",
                    "py/object": "SAGA_optimize.ElementDescription",
                    "value": null
                },
                {
                    "high": 1,
                    "immutable": false,
                    "low": 0,
                    "mutateCollections": {},
                    "name": "48h.acetyl.p0",
                    "py/object": "SAGA_optimize.ElementDescription",
                    "value": null
                },
                {
                    "high": 1,
                    "immutable": false,
                    "low": 0,
                    "mutateCollections": {},
                    "name": "48h.uracil.p0",
                    "py/object": "SAGA_optimize.ElementDescription",
                    "value": null
                },
                {
                    "high": 1,
                    "immutable": false,
                    "low": 0,
                    "mutateCollections": {},
                    "name": "48h.uracil.p1",
                    "py/object": "SAGA_optimize.ElementDescription",
                    "value": null
                },
                {
                    "high": 1,
                    "immutable": false,
                    "low": 0,
                    "mutateCollections": {},
                    "name": "48h.uracil.p2",
                    "py/object": "SAGA_optimize.ElementDescription",
                    "value": null
                },
                {
                    "high": 1,
                    "immutable": false,
                    "low": 0,
                    "mutateCollections": {},
                    "name": "72h.ribose.p0",
                    "py/object": "SAGA_optimize.ElementDescription",
                    "value": null
                },
                {
                    "high": 1,
                    "immutable": false,
                    "low": 0,
                    "mutateCollections": {},
                    "name": "72h.ribose.p1",
                    "py/object": "SAGA_optimize.ElementDescription",
                    "value": null
                },
                {
                    "high": 1,
                    "immutable": false,
                    "low": 0,
                    "mutateCollections": {},
                    "name": "72h.acetyl.p0",
                    "py/object": "SAGA_optimize.ElementDescription",
                    "value": null
                },
                {
                    "high": 1,
                    "immutable": false,
                    "low": 0,
                    "mutateCollections": {},
                    "name": "72h.uracil.p0",
                    "py/object": "SAGA_optimize.ElementDescription",
                    "value": null
                },
                {
                    "high": 1,
                    "immutable": false,
                    "low": 0,
                    "mutateCollections": {},
                    "name": "72h.uracil.p1",
                    "py/object": "SAGA_optimize.ElementDescription",
                    "value": null
                },
                {
                    "high": 1,
                    "immutable": false,
                    "low": 0,
                    "mutateCollections": {},
                    "name": "72h.uracil.p2",
                    "py/object": "SAGA_optimize.ElementDescription",
                    "value": null
                }
            ],
            "elements": [
                0.07798763179466378,
                0.7645016087964869,
                0.5770235113800137,
                0.29892237310647163,
                0.4110397459697341,
                0.0757659261630319,
                0.028820479602601347,
                0.8980872401509502,
                0.39461576479380633,
                0.2951534181722214,
                0.695196946622809,
                0.12131356918502273,
                0.060075098309834596,
                0.8735216568645721,
                0.4991260352613288,
                0.344698113491752,
                0.5371301042955391,
                0.3365435444954116
            ],
            "energy": 33.41627286444163,
            "py/object": "SAGA_optimize.Guess"
        },
        {
            "elementDescriptions": [
                {
                    "high": 1,
                    "immutable": false,
                    "low": 0,
                    "mutateCollections": {},
                    "name": "24h.ribose.p0",
                    "py/object": "SAGA_optimize.ElementDescription",
                    "value": null
                },
                {
                    "high": 1,
                    "immutable": false,
                    "low": 0,
                    "mutateCollections": {},
                    "name": "24h.ribose.p1",
                    "py/object": "SAGA_optimize.ElementDescription",
                    "value": null
                },
                {
                    "high": 1,
                    "immutable": false,
                    "low": 0,
                    "mutateCollections": {},
                    "name": "24h.acetyl.p0",
                    "py/object": "SAGA_optimize.ElementDescription",
                    "value": null
                },
                {
                    "high": 1,
                    "immutable": false,
                    "low": 0,
                    "mutateCollections": {},
                    "name": "24h.uracil.p0",
                    "py/object": "SAGA_optimize.ElementDescription",
                    "value": null
                },
                {
                    "high": 1,
                    "immutable": false,
                    "low": 0,
                    "mutateCollections": {},
                    "name": "24h.uracil.p1",
                    "py/object": "SAGA_optimize.ElementDescription",
                    "value": null
                },
                {
                    "high": 1,
                    "immutable": false,
                    "low": 0,
                    "mutateCollections": {},
                    "name": "24h.uracil.p2",
                    "py/object": "SAGA_optimize.ElementDescription",
                    "value": null
                },
                {
                    "high": 1,
                    "immutable": false,
                    "low": 0,
                    "mutateCollections": {},
                    "name": "48h.ribose.p0",
                    "py/object": "SAGA_optimize.ElementDescription",
                    "value": null
                },
                {
                    "high": 1,
                    "immutable": false,
                    "low": 0,
                    "mutateCollections": {},
                    "name": "48h.ribose.p1",
                    "py/object": "SAGA_optimize.ElementDescription",
                    "value": null
                },
                {
                    "high": 1,
                    "immutable": false,
                    "low": 0,
                    "mutateCollections": {},
                    "name": "48h.acetyl.p0",
                    "py/object": "SAGA_optimize.ElementDescription",
                    "value": null
                },
                {
                    "high": 1,
                    "immutable": false,
                    "low": 0,
                    "mutateCollections": {},
                    "name": "48h.uracil.p0",
                    "py/object": "SAGA_optimize.ElementDescription",
                    "value": null
                },
                {
                    "high": 1,
                    "immutable": false,
                    "low": 0,
                    "mutateCollections": {},
                    "name": "48h.uracil.p1",
                    "py/object": "SAGA_optimize.ElementDescription",
                    "value": null
                },
                {
                    "high": 1,
                    "immutable": false,
                    "low": 0,
                    "mutateCollections": {},
                    "name": "48h.uracil.p2",
                    "py/object": "SAGA_optimize.ElementDescription",
                    "value": null
                },
                {
                    "high": 1,
                    "immutable": false,
                    "low": 0,
                    "mutateCollections": {},
                    "name": "72h.ribose.p0",
                    "py/object": "SAGA_optimize.ElementDescription",
                    "value": null
                },
                {
                    "high": 1,
                    "immutable": false,
                    "low": 0,
                    "mutateCollections": {},
                    "name": "72h.ribose.p1",
                    "py/object": "SAGA_optimize.ElementDescription",
                    "value": null
                },
                {
                    "high": 1,
                    "immutable": false,
                    "low": 0,
                    "mutateCollections": {},
                    "name": "72h.acetyl.p0",
                    "py/object": "SAGA_optimize.ElementDescription",
                    "value": null
                },
                {
                    "high": 1,
                    "immutable": false,
                    "low": 0,
                    "mutateCollections": {},
                    "name": "72h.uracil.p0",
                    "py/object": "SAGA_optimize.ElementDescription",
                    "value": null
                },
                {
                    "high": 1,
                    "immutable": false,
                    "low": 0,
                    "mutateCollections": {},
                    "name": "72h.uracil.p1",
                    "py/object": "SAGA_optimize.ElementDescription",
                    "value": null
                },
                {
                    "high": 1,
                    "immutable": false,
                    "low": 0,
                    "mutateCollections": {},
                    "name": "72h.uracil.p2",
                    "py/object": "SAGA_optimize.ElementDescription",
                    "value": null
                }
            ],
            "elements": [
                0.07631655846314805,
                0.7282157599380195,
                0.3097171003153171,
                0.287424263915994,
                0.6383575361002016,
                0.19313652254264252,
                0.05488403938416043,
                0.9615450460155874,
                0.5340613158044601,
                0.45152074236076817,
                0.46292853302069825,
                0.11699761809471892,
                0.08785953175379194,
                0.9085852233511382,
                0.43147742975072323,
                0.5161559021911788,
                0.7720388944679916,
                0.3865927471950491
            ],
            "energy": 31.87611820201615,
            "py/object": "SAGA_optimize.Guess"
        },
        {
            "elementDescriptions": [
                {
                    "high": 1,
                    "immutable": false,
                    "low": 0,
                    "mutateCollections": {},
                    "name": "24h.ribose.p0",
                    "py/object": "SAGA_optimize.ElementDescription",
                    "value": null
                },
                {
                    "high": 1,
                    "immutable": false,
                    "low": 0,
                    "mutateCollections": {},
                    "name": "24h.ribose.p1",
                    "py/object": "SAGA_optimize.ElementDescription",
                    "value": null
                },
                {
                    "high": 1,
                    "immutable": false,
                    "low": 0,
                    "mutateCollections": {},
                    "name": "24h.acetyl.p0",
                    "py/object": "SAGA_optimize.ElementDescription",
                    "value": null
                },
                {
                    "high": 1,
                    "immutable": false,
                    "low": 0,
                    "mutateCollections": {},
                    "name": "24h.uracil.p0",
                    "py/object": "SAGA_optimize.ElementDescription",
                    "value": null
                },
                {
                    "high": 1,
                    "immutable": false,
                    "low": 0,
                    "mutateCollections": {},
                    "name": "24h.uracil.p1",
                    "py/object": "SAGA_optimize.ElementDescription",
                    "value": null
                },
                {
                    "high": 1,
                    "immutable": false,
                    "low": 0,
                    "mutateCollections": {},
                    "name": "24h.uracil.p2",
                    "py/object": "SAGA_optimize.ElementDescription",
                    "value": null
                },
                {
                    "high": 1,
                    "immutable": false,
                    "low": 0,
                    "mutateCollections": {},
                    "name": "48h.ribose.p0",
                    "py/object": "SAGA_optimize.ElementDescription",
                    "value": null
                },
                {
                    "high": 1,
                    "immutable": false,
                    "low": 0,
                    "mutateCollections": {},
                    "name": "48h.ribose.p1",
                    "py/object": "SAGA_optimize.ElementDescription",
                    "value": null
                },
                {
                    "high": 1,
                    "immutable": false,
                    "low": 0,
                    "mutateCollections": {},
                    "name": "48h.acetyl.p0",
                    "py/object": "SAGA_optimize.ElementDescription",
                    "value": null
                },
                {
                    "high": 1,
                    "immutable": false,
                    "low": 0,
                    "mutateCollections": {},
                    "name": "48h.uracil.p0",
                    "py/object": "SAGA_optimize.ElementDescription",
                    "value": null
                },
                {
                    "high": 1,
                    "immutable": false,
                    "low": 0,
                    "mutateCollections": {},
                    "name": "48h.uracil.p1",
                    "py/object": "SAGA_optimize.ElementDescription",
                    "value": null
                },
                {
                    "high": 1,
                    "immutable": false,
                    "low": 0,
                    "mutateCollections": {},
                    "name": "48h.uracil.p2",
                    "py/object": "SAGA_optimize.ElementDescription",
                    "value": null
                },
                {
                    "high": 1,
                    "immutable": false,
                    "low": 0,
                    "mutateCollections": {},
                    "name": "72h.ribose.p0",
                    "py/object": "SAGA_optimize.ElementDescription",
                    "value": null
                },
                {
                    "high": 1,
                    "immutable": false,
                    "low": 0,
                    "mutateCollections": {},
                    "name": "72h.ribose.p1",
                    "py/object": "SAGA_optimize.ElementDescription",
                    "value": null
                },
                {
                    "high": 1,
                    "immutable": false,
                    "low": 0,
                    "mutateCollections": {},
                    "name": "72h.acetyl.p0",
                    "py/object": "SAGA_optimize.ElementDescription",
                    "value": null
                },
                {
                    "high": 1,
                    "immutable": false,
                    "low": 0,
                    "mutateCollections": {},
                    "name": "72h.uracil.p0",
                    "py/object": "SAGA_optimize.ElementDescription",
                    "value": null
                },
                {
                    "high": 1,
                    "immutable": false,
                    "low": 0,
                    "mutateCollections": {},
                    "name": "72h.uracil.p1",
                    "py/object": "SAGA_optimize.ElementDescription",
                    "value": null
                },
                {
                    "high": 1,
                    "immutable": false,
                    "low": 0,
                    "mutateCollections": {},
                    "name": "72h.uracil.p2",
                    "py/object": "SAGA_optimize.ElementDescription",
                    "value": null
                }
            ],
            "elements": [
                0.15259793836269409,
                0.8551213632472704,
                0.19900417537245105,
                0.39680184098131194,
                0.8212143077115595,
                0.26115986698580107,
                0.02162121693977647,
                0.9537326024409248,
                0.20533105178722166,
                0.40065439728600705,
                0.7754360570770825,
                0.22737189983332967,
                0.08188605811815386,
                0.9248029762298123,
                0.4684256141390067,
                0.49278371283495864,
                0.5520031874588415,
                0.3052552920049653
            ],
            "energy": 32.74845543362461,
            "py/object": "SAGA_optimize.Guess"
        },
        {
            "elementDescriptions": [
                {
                    "high": 1,
                    "immutable": false,
                    "low": 0,
                    "mutateCollections": {},
                    "name": "24h.ribose.p0",
                    "py/object": "SAGA_optimize.ElementDescription",
                    "value": null
                },
                {
                    "high": 1,
                    "immutable": false,
                    "low": 0,
                    "mutateCollections": {},
                    "name": "24h.ribose.p1",
                    "py/object": "SAGA_optimize.ElementDescription",
                    "value": null
                },
                {
                    "high": 1,
                    "immutable": false,
                    "low": 0,
                    "mutateCollections": {},
                    "name": "24h.acetyl.p0",
                    "py/object": "SAGA_optimize.ElementDescription",
                    "value": null
                },
                {
                    "high": 1,
                    "immutable": false,
                    "low": 0,
                    "mutateCollections": {},
                    "name": "24h.uracil.p0",
                    "py/object": "SAGA_optimize.ElementDescription",
                    "value": null
                },
                {
                    "high": 1,
                    "immutable": false,
                    "low": 0,
                    "mutateCollections": {},
                    "name": "24h.uracil.p1",
                    "py/object": "SAGA_optimize.ElementDescription",
                    "value": null
                },
                {
                    "high": 1,
                    "immutable": false,
                    "low": 0,
                    "mutateCollections": {},
                    "name": "24h.uracil.p2",
                    "py/object": "SAGA_optimize.ElementDescription",
                    "value": null
                },
                {
                    "high": 1,
                    "immutable": false,
                    "low": 0,
                    "mutateCollections": {},
                    "name": "48h.ribose.p0",
                    "py/object": "SAGA_optimize.ElementDescription",
                    "value": null
                },
                {
                    "high": 1,
                    "immutable": false,
                    "low": 0,
                    "mutateCollections": {},
                    "name": "48h.ribose.p1",
                    "py/object": "SAGA_optimize.ElementDescription",
                    "value": null
                },
                {
                    "high": 1,
                    "immutable": false,
                    "low": 0,
                    "mutateCollections": {},
                    "name": "48h.acetyl.p0",
                    "py/object": "SAGA_optimize.ElementDescription",
                    "value": null
                },
                {
                    "high": 1,
                    "immutable": false,
                    "low": 0,
                    "mutateCollections": {},
                    "name": "48h.uracil.p0",
                    "py/object": "SAGA_optimize.ElementDescription",
                    "value": null
                },
                {
                    "high": 1,
                    "immutable": false,
                    "low": 0,
                    "mutateCollections": {},
                    "name": "48h.uracil.p1",
                    "py/object": "SAGA_optimize.ElementDescription",
                    "value": null
                },
                {
                    "high": 1,
                    "immutable": false,
                    "low": 0,
                    "mutateCollections": {},
                    "name": "48h.uracil.p2",
                    "py/object": "SAGA_optimize.ElementDescription",
                    "value": null
                },
                {
                    "high": 1,
                    "immutable": false,
                    "low": 0,
                    "mutateCollections": {},
                    "name": "72h.ribose.p0",
                    "py/object": "SAGA_optimize.ElementDescription",
                    "value": null
                },
                {
                    "high": 1,
                    "immutable": false,
                    "low": 0,
                    "mutateCollections": {},
                    "name": "72h.ribose.p1",
                    "py/object": "SAGA_optimize.ElementDescription",
                    "value": null
                },
                {
                    "high": 1,
                    "immutable": false,
                    "low": 0,
                    "mutateCollections": {},
                    "name": "72h.acetyl.p0",
                    "py/object": "SAGA_optimize.ElementDescription",
                    "value": null
                },
                {
                    "high": 1,
                    "immutable": false,
                    "low": 0,
                    "mutateCollections": {},
                    "name": "72h.uracil.p0",
                    "py/object": "SAGA_optimize.ElementDescription",
                    "value": null
                },
                {
                    "high": 1,
                    "immutable": false,
                    "low": 0,
                    "mutateCollections": {},
                    "name": "72h.uracil.p1",
                    "py/object": "SAGA_optimize.ElementDescription",
                    "value": null
                },
                {
                    "high": 1,
                    "immutable": false,
                    "low": 0,
                    "mutateCollections": {},
                    "name": "72h.uracil.p2",
                    "py/object": "SAGA_optimize.ElementDescription",
                    "value": null
                }
            ],
            "elements": [
                0.01255638682294669,
                0.7969053200982843,
                0.3919958513144135,
                0.4381394815362191,
                0.3690937755672846,
                0.14882797699652028,
                0.05952744380015883,
                0.9437699916503124,
                0.35116573633169534,
                0.3363234124314009,
                0.3306826376799443,
                0.6264627468562238,
                0.055008441656426085,
                0.8791723765073446,
                0.6715733676729604,
                0.5132282626432485,
                0.45923282046327446,
                0.26235277803563983
            ],
            "energy": 33.57134914557629,
            "py/object": "SAGA_optimize.Guess"
        },
        {
            "elementDescriptions": [
                {
                    "high": 1,
                    "immutable": false,
                    "low": 0,
                    "mutateCollections": {},
                    "name": "24h.ribose.p0",
                    "py/object": "SAGA_optimize.ElementDescription",
                    "value": null
                },
                {
                    "high": 1,
                    "immutable": false,
                    "low": 0,
                    "mutateCollections": {},
                    "name": "24h.ribose.p1",
                    "py/object": "SAGA_optimize.ElementDescription",
                    "value": null
                },
                {
                    "high": 1,
                    "immutable": false,
                    "low": 0,
                    "mutateCollections": {},
                    "name": "24h.acetyl.p0",
                    "py/object": "SAGA_optimize.ElementDescription",
                    "value": null
                },
                {
                    "high": 1,
                    "immutable": false,
                    "low": 0,
                    "mutateCollections": {},
                    "name": "24h.uracil.p0",
                    "py/object": "SAGA_optimize.ElementDescription",
                    "value": null
                },
                {
                    "high": 1,
                    "immutable": false,
                    "low": 0,
                    "mutateCollections": {},
                    "name": "24h.uracil.p1",
                    "py/object": "SAGA_optimize.ElementDescription",
                    "value": null
                },
                {
                    "high": 1,
                    "immutable": false,
                    "low": 0,
                    "mutateCollections": {},
                    "name": "24h.uracil.p2",
                    "py/object": "SAGA_optimize.ElementDescription",
                    "value": null
                },
                {
                    "high": 1,
                    "immutable": false,
                    "low": 0,
                    "mutateCollections": {},
                    "name": "48h.ribose.p0",
                    "py/object": "SAGA_optimize.ElementDescription",
                    "value": null
                },
                {
                    "high": 1,
                    "immutable": false,
                    "low": 0,
                    "mutateCollections": {},
                    "name": "48h.ribose.p1",
                    "py/object": "SAGA_optimize.ElementDescription",
                    "value": null
                },
                {
                    "high": 1,
                    "immutable": false,
                    "low": 0,
                    "mutateCollections": {},
                    "name": "48h.acetyl.p0",
                    "py/object": "SAGA_optimize.ElementDescription",
                    "value": null
                },
                {
                    "high": 1,
                    "immutable": false,
                    "low": 0,
                    "mutateCollections": {},
                    "name": "48h.uracil.p0",
                    "py/object": "SAGA_optimize.ElementDescription",
                    "value": null
                },
                {
                    "high": 1,
                    "immutable": false,
                    "low": 0,
                    "mutateCollections": {},
                    "name": "48h.uracil.p1",
                    "py/object": "SAGA_optimize.ElementDescription",
                    "value": null
                },
                {
                    "high": 1,
                    "immutable": false,
                    "low": 0,
                    "mutateCollections": {},
                    "name": "48h.uracil.p2",
                    "py/object": "SAGA_optimize.ElementDescription",
                    "value": null
                },
                {
                    "high": 1,
                    "immutable": false,
                    "low": 0,
                    "mutateCollections": {},
                    "name": "72h.ribose.p0",
                    "py/object": "SAGA_optimize.ElementDescription",
                    "value": null
                },
                {
                    "high": 1,
                    "immutable": false,
                    "low": 0,
                    "mutateCollections": {},
                    "name": "72h.ribose.p1",
                    "py/object": "SAGA_optimize.ElementDescription",
                    "value": null
                },
                {
                    "high": 1,
                    "immutable": false,
                    "low": 0,
                    "mutateCollections": {},
                    "name": "72h.acetyl.p0",
                    "py/object": "SAGA_optimize.ElementDescription",
                    "value": null
                },
                {
                    "high": 1,
                    "immutable": false,
                    "low": 0,
                    "mutateCollections": {},
                    "name": "72h.uracil.p0",
                    "py/object": "SAGA_optimize.ElementDescription",
                    "value": null
                },
                {
                    "high": 1,
                    "immutable": false,
                    "low": 0,
                    "mutateCollections": {},
                    "name": "72h.uracil.p1",
                    "py/object": "SAGA_optimize.ElementDescription",
                    "value": null
                },
                {
                    "high": 1,
                    "immutable": false,
                    "low": 0,
                    "mutateCollections": {},
                    "name": "72h.uracil.p2",
                    "py/object": "SAGA_optimize.ElementDescription",
                    "value": null
                }
            ],
            "elements": [
                0.052870040053830517,
                0.7208682658191096,
                0.15767190258183422,
                0.2346323186207801,
                0.786535084467021,
                0.22286855944400036,
                0.061093587933910454,
                0.9348663943087807,
                0.5441839723762713,
                0.3494943178813985,
                0.6300996777019884,
                0.17276826193809572,
                0.03158953657071709,
                0.8894490623083704,
                0.6842778660615837,
                0.4760142774272559,
                0.4656439512520566,
                0.1584579273388919
            ],
            "energy": 32.24174012419128,
            "py/object": "SAGA_optimize.Guess"
        },
        {
            "elementDescriptions": [
                {
                    "high": 1,
                    "immutable": false,
                    "low": 0,
                    "mutateCollections": {},
                    "name": "24h.ribose.p0",
                    "py/object": "SAGA_optimize.ElementDescription",
                    "value": null
                },
                {
                    "high": 1,
                    "immutable": false,
                    "low": 0,
                    "mutateCollections": {},
                    "name": "24h.ribose.p1",
                    "py/object": "SAGA_optimize.ElementDescription",
                    "value": null
                },
                {
                    "high": 1,
                    "immutable": false,
                    "low": 0,
                    "mutateCollections": {},
                    "name": "24h.acetyl.p0",
                    "py/object": "SAGA_optimize.ElementDescription",
                    "value": null
                },
                {
                    "high": 1,
                    "immutable": false,
                    "low": 0,
                    "mutateCollections": {},
                    "name": "24h.uracil.p0",
                    "py/object": "SAGA_optimize.ElementDescription",
                    "value": null
                },
                {
                    "high": 1,
                    "immutable": false,
                    "low": 0,
                    "mutateCollections": {},
                    "name": "24h.uracil.p1",
                    "py/object": "SAGA_optimize.ElementDescription",
                    "value": null
                },
                {
                    "high": 1,
                    "immutable": false,
                    "low": 0,
                    "mutateCollections": {},
                    "name": "24h.uracil.p2",
                    "py/object": "SAGA_optimize.ElementDescription",
                    "value": null
                },
                {
                    "high": 1,
                    "immutable": false,
                    "low": 0,
                    "mutateCollections": {},
                    "name": "48h.ribose.p0",
                    "py/object": "SAGA_optimize.ElementDescription",
                    "value": null
                },
                {
                    "high": 1,
                    "immutable": false,
                    "low": 0,
                    "mutateCollections": {},
                    "name": "48h.ribose.p1",
                    "py/object": "SAGA_optimize.ElementDescription",
                    "value": null
                },
                {
                    "high": 1,
                    "immutable": false,
                    "low": 0,
                    "mutateCollections": {},
                    "name": "48h.acetyl.p0",
                    "py/object": "SAGA_optimize.ElementDescription",
                    "value": null
                },
                {
                    "high": 1,
                    "immutable": false,
                    "low": 0,
                    "mutateCollections": {},
                    "name": "48h.uracil.p0",
                    "py/object": "SAGA_optimize.ElementDescription",
                    "value": null
                },
                {
                    "high": 1,
                    "immutable": false,
                    "low": 0,
                    "mutateCollections": {},
                    "name": "48h.uracil.p1",
                    "py/object": "SAGA_optimize.ElementDescription",
                    "value": null
                },
                {
                    "high": 1,
                    "immutable": false,
                    "low": 0,
                    "mutateCollections": {},
                    "name": "48h.uracil.p2",
                    "py/object": "SAGA_optimize.ElementDescription",
                    "value": null
                },
                {
                    "high": 1,
                    "immutable": false,
                    "low": 0,
                    "mutateCollections": {},
                    "name": "72h.ribose.p0",
                    "py/object": "SAGA_optimize.ElementDescription",
                    "value": null
                },
                {
                    "high": 1,
                    "immutable": false,
                    "low": 0,
                    "mutateCollections": {},
                    "name": "72h.ribose.p1",
                    "py/object": "SAGA_optimize.ElementDescription",
                    "value": null
                },
                {
                    "high": 1,
                    "immutable": false,
                    "low": 0,
                    "mutateCollections": {},
                    "name": "72h.acetyl.p0",
                    "py/object": "SAGA_optimize.ElementDescription",
                    "value": null
                },
                {
                    "high": 1,
                    "immutable": false,
                    "low": 0,
                    "mutateCollections": {},
                    "name": "72h.uracil.p0",
                    "py/object": "SAGA_optimize.ElementDescription",
                    "value": null
                },
                {
                    "high": 1,
                    "immutable": false,
                    "low": 0,
                    "mutateCollections": {},
                    "name": "72h.uracil.p1",
                    "py/object": "SAGA_optimize.ElementDescription",
                    "value": null
                },
                {
                    "high": 1,
                    "immutable": false,
                    "low": 0,
                    "mutateCollections": {},
                    "name": "72h.uracil.p2",
                    "py/object": "SAGA_optimize.ElementDescription",
                    "value": null
                }
            ],
            "elements": [
                0.13600456608546907,
                0.7872723739992034,
                0.43216669721432904,
                0.3968065884201288,
                0.48191314753571995,
                0.08491626969825182,
                0.06288375999455936,
                0.931137522492695,
                0.6522838595867608,
                0.5570908857238702,
                0.5080355515953447,
                0.14210012570117597,
                0.08914881244340475,
                0.9112263963117534,
                0.3166101795922849,
                0.3654325954928026,
                0.7359896623896265,
                0.4547945313755859
            ],
            "energy": 32.47753912917223,
            "py/object": "SAGA_optimize.Guess"
        },
        {
            "elementDescriptions": [
                {
                    "high": 1,
                    "immutable": false,
                    "low": 0,
                    "mutateCollections": {},
                    "name": "24h.ribose.p0",
                    "py/object": "SAGA_optimize.ElementDescription",
                    "value": null
                },
                {
                    "high": 1,
                    "immutable": false,
                    "low": 0,
                    "mutateCollections": {},
                    "name": "24h.ribose.p1",
                    "py/object": "SAGA_optimize.ElementDescription",
                    "value": null
                },
                {
                    "high": 1,
                    "immutable": false,
                    "low": 0,
                    "mutateCollections": {},
                    "name": "24h.acetyl.p0",
                    "py/object": "SAGA_optimize.ElementDescription",
                    "value": null
                },
                {
                    "high": 1,
                    "immutable": false,
                    "low": 0,
                    "mutateCollections": {},
                    "name": "24h.uracil.p0",
                    "py/object": "SAGA_optimize.ElementDescription",
                    "value": null
                },
                {
                    "high": 1,
                    "immutable": false,
                    "low": 0,
                    "mutateCollections": {},
                    "name": "24h.uracil.p1",
                    "py/object": "SAGA_optimize.ElementDescription",
                    "value": null
                },
                {
                    "high": 1,
                    "immutable": false,
                    "low": 0,
                    "mutateCollections": {},
                    "name": "24h.uracil.p2",
                    "py/object": "SAGA_optimize.ElementDescription",
                    "value": null
                },
                {
                    "high": 1,
                    "immutable": false,
                    "low": 0,
                    "mutateCollections": {},
                    "name": "48h.ribose.p0",
                    "py/object": "SAGA_optimize.ElementDescription",
                    "value": null
                },
                {
                    "high": 1,
                    "immutable": false,
                    "low": 0,
                    "mutateCollections": {},
                    "name": "48h.ribose.p1",
                    "py/object": "SAGA_optimize.ElementDescription",
                    "value": null
                },
                {
                    "high": 1,
                    "immutable": false,
                    "low": 0,
                    "mutateCollections": {},
                    "name": "48h.acetyl.p0",
                    "py/object": "SAGA_optimize.ElementDescription",
                    "value": null
                },
                {
                    "high": 1,
                    "immutable": false,
                    "low": 0,
                    "mutateCollections": {},
                    "name": "48h.uracil.p0",
                    "py/object": "SAGA_optimize.ElementDescription",
                    "value": null
                },
                {
                    "high": 1,
                    "immutable": false,
                    "low": 0,
                    "mutateCollections": {},
                    "name": "48h.uracil.p1",
                    "py/object": "SAGA_optimize.ElementDescription",
                    "value": null
                },
                {
                    "high": 1,
                    "immutable": false,
                    "low": 0,
                    "mutateCollections": {},
                    "name": "48h.uracil.p2",
                    "py/object": "SAGA_optimize.ElementDescription",
                    "value": null
                },
                {
                    "high": 1,
                    "immutable": false,
                    "low": 0,
                    "mutateCollections": {},
                    "name": "72h.ribose.p0",
                    "py/object": "SAGA_optimize.ElementDescription",
                    "value": null
                },
                {
                    "high": 1,
                    "immutable": false,
                    "low": 0,
                    "mutateCollections": {},
                    "name": "72h.ribose.p1",
                    "py/object": "SAGA_optimize.ElementDescription",
                    "value": null
                },
                {
                    "high": 1,
                    "immutable": false,
                    "low": 0,
                    "mutateCollections": {},
                    "name": "72h.acetyl.p0",
                    "py/object": "SAGA_optimize.ElementDescription",
                    "value": null
                },
                {
                    "high": 1,
                    "immutable": false,
                    "low": 0,
                    "mutateCollections": {},
                    "name": "72h.uracil.p0",
                    "py/object": "SAGA_optimize.ElementDescription",
                    "value": null
                },
                {
                    "high": 1,
                    "immutable": false,
                    "low": 0,
                    "mutateCollections": {},
                    "name": "72h.uracil.p1",
                    "py/object": "SAGA_optimize.ElementDescription",
                    "value": null
                },
                {
                    "high": 1,
                    "immutable": false,
                    "low": 0,
                    "mutateCollections": {},
                    "name": "72h.uracil.p2",
                    "py/object": "SAGA_optimize.ElementDescription",
                    "value": null
                }
            ],
            "elements": [
                0.0749265318663131,
                0.7715320465781556,
                0.6707457541027931,
                0.4309572098714529,
                0.33282024484883144,
                0.28145233453109475,
                0.08044845749209503,
                0.9544520252380427,
                0.3602880234444216,
                0.36011181229588984,
                0.6927339855658414,
                0.10291601769047762,
                0.042208492871449385,
                0.879631837846824,
                0.37529684905878513,
                0.32715340788286557,
                0.7266129396157246,
                0.2685518820434816
            ],
            "energy": 32.01419373153954,
            "py/object": "SAGA_optimize.Guess"
        }
    ],
    "datasets": [
        {
            "data": {
                "UDP_GlcNAC": [
                    {
                        "height": 0,
                        "heightSE": 0,
                        "labelingIsotopes": "13C0"
                    },
                    {
                        "height": 0,
                        "heightSE": 0,
                        "labelingIsotopes": "13C1"
                    },
                    {
                        "height": 0,
                        "heightSE": 0,
                        "labelingIsotopes": "13C2"
                    },
                    {
                        "height": 0,
                        "heightSE": 0,
                        "labelingIsotopes": "13C3"
                    },
                    {
                        "height": 0,
                        "heightSE": 0,
                        "labelingIsotopes": "13C4"
                    },
                    {
                        "height": 0.029666287,
                        "heightSE": 0,
                        "labelingIsotopes": "13C5"
                    },
                    {
                        "height": 0.02772308,
                        "heightSE": 0,
                        "labelingIsotopes": "13C6"
                    },
                    {
                        "height": 0,
                        "heightSE": 0,
                        "labelingIsotopes": "13C7"
                    },
                    {
                        "height": 0,
                        "heightSE": 0,
                        "labelingIsotopes": "13C8"
                    },
                    {
                        "height": 0,
                        "heightSE": 0,
                        "labelingIsotopes": "13C9"
                    },
                    {
                        "height": 0,
                        "heightSE": 0,
                        "labelingIsotopes": "13C10"
                    },
                    {
                        "height": 0.11405327,
                        "heightSE": 0,
                        "labelingIsotopes": "13C11"
                    },
                    {
                        "height": 0.04114416,
                        "heightSE": 0,
                        "labelingIsotopes": "13C12"
                    },
                    {
                        "height": 0.691677894,
                        "heightSE": 0,
                        "labelingIsotopes": "13C13"
                    },
                    {
                        "height": 0.048813349,
                        "heightSE": 0,
                        "labelingIsotopes": "13C14"
                    },
                    {
                        "height": 0.046921961,
                        "heightSE": 0,
                        "labelingIsotopes": "13C15"
                    },
                    {
                        "height": 0,
                        "heightSE": 0,
                        "labelingIsotopes": "13C16"
                    },
                    {
                        "height": 0,
                        "heightSE": 0,
                        "labelingIsotopes": "13C17"
                    }
                ]
            },
            "datasetName": "24h",
            "py/object": "moiety_modeling.modeling.Dataset"
        },
        {
            "data": {
                "UDP_GlcNAC": [
                    {
                        "height": 0,
                        "heightSE": 0,
                        "labelingIsotopes": "13C0"
                    },
                    {
                        "height": 0,
                        "heightSE": 0,
                        "labelingIsotopes": "13C1"
                    },
                    {
                        "height": 0,
                        "heightSE": 0,
                        "labelingIsotopes": "13C2"
                    },
                    {
                        "height": 0,
                        "heightSE": 0,
                        "labelingIsotopes": "13C3"
                    },
                    {
                        "height": 0,
                        "heightSE": 0,
                        "labelingIsotopes": "13C4"
                    },
                    {
                        "height": 0.017323401,
                        "heightSE": 0,
                        "labelingIsotopes": "13C5"
                    },
                    {
                        "height": 0.005577785,
                        "heightSE": 0,
                        "labelingIsotopes": "13C6"
                    },
                    {
                        "height": 0.010122988,
                        "heightSE": 0,
                        "labelingIsotopes": "13C7"
                    },
                    {
                        "height": 0.0385743,
                        "heightSE": 0,
                        "labelingIsotopes": "13C8"
                    },
                    {
                        "height": 0.0021297,
                        "heightSE": 0,
                        "labelingIsotopes": "13C9"
                    },
                    {
                        "height": 0.01521214,
                        "heightSE": 0,
                        "labelingIsotopes": "13C10"
                    },
                    {
                        "height": 0.132576107,
                        "heightSE": 0,
                        "labelingIsotopes": "13C11"
                    },
                    {
                        "height": 0.112099644,
                        "heightSE": 0,
                        "labelingIsotopes": "13C12"
                    },
                    {
                        "height": 0.390518688,
                        "heightSE": 0,
                        "labelingIsotopes": "13C13"
                    },
                    {
                        "height": 0.144054358,
                        "heightSE": 0,
                        "labelingIsotopes": "13C14"
                    },
                    {
                        "height": 0.115603046,
                        "heightSE": 0,
                        "labelingIsotopes": "13C15"
                    },
                    {
                        "height": 0.016207844,
                        "heightSE": 0,
                        "labelingIsotopes": "13C16"
                    },
                    {
                        "height": 0,
                        "heightSE": 0,
                        "labelingIsotopes": "13C17"
                    }
                ]
            },
            "datasetName": "48h",
            "py/object": "moiety_modeling.modeling.Dataset"
        },
        {
            "data": {
                "UDP_GlcNAC": [
                    {
                        "height": 0.0050033,
                        "heightSE": 0,
                        "labelingIsotopes": "13C0"
                    },
                    {
                        "height": 0.00094257,
                        "heightSE": 0,
                        "labelingIsotopes": "13C1"
                    },
                    {
                        "height": 0.00099737,
                        "heightSE": 0,
                        "labelingIsotopes": "13C2"
                    },
                    {
                        "height": 0.00065213,
                        "heightSE": 0,
                        "labelingIsotopes": "13C3"
                    },
                    {
                        "height": 0.0037484,
                        "heightSE": 0,
                        "labelingIsotopes": "13C4"
                    },
                    {
                        "height": 0.041111,
                        "heightSE": 0,
                        "labelingIsotopes": "13C5"
                    },
                    {
                        "height": 0.029762,
                        "heightSE": 0,
                        "labelingIsotopes": "13C6"
                    },
                    {
                        "height": 0.036908,
                        "heightSE": 0,
                        "labelingIsotopes": "13C7"
                    },
                    {
                        "height": 0.046745,
                        "heightSE": 0,
                        "labelingIsotopes": "13C8"
                    },
                    {
                        "height": 0.017722,
                        "heightSE": 0,
                        "labelingIsotopes": "13C9"
                    },
                    {
                        "height": 0.033593,
                        "heightSE": 0,
                        "labelingIsotopes": "13C10"
                    },
                    {
                        "height": 0.11357,
                        "heightSE": 0,
                        "labelingIsotopes": "13C11"
                    },
                    {
                        "height": 0.099003,
                        "heightSE": 0,
                        "labelingIsotopes": "13C12"
                    },
                    {
                        "height": 0.29721,
                        "heightSE": 0,
                        "labelingIsotopes": "13C13"
                    },
                    {
                        "height": 0.12134,
                        "heightSE": 0,
                        "labelingIsotopes": "13C14"
                    },
                    {
                        "height": 0.10877,
                        "heightSE": 0,
                        "labelingIsotopes": "13C15"
                    },
                    {
                        "height": 0.043753,
                        "heightSE": 0,
                        "labelingIsotopes": "13C16"
                    },
                    {
                        "height": 0.00056993,
                        "heightSE": 0,
                        "labelingIsotopes": "13C17"
                    }
                ]
            },
            "datasetName": "72h",
            "py/object": "moiety_modeling.modeling.Dataset"
        }
    ],
    "energyFunction": "logDifference",
    "model": {
        "moieties": [
            {
                "isotopeStates": {
                    "13C": [
                        0,
                        2,
                        3,
                        5
                    ]
                },
                "maxIsotopeNum": {
                    "13C": 5
                },
                "name": "ribose",
                "nickname": "r",
                "py/object": "moiety_modeling.model.Moiety",
                "ranking": 1,
                "states": [
                    "13C0",
                    "13C2",
                    "13C3",
                    "13C5"
                ]
            },
            {
                "isotopeStates": {
                    "13C": [
                        0,
                        3,
                        6
                    ]
                },
                "maxIsotopeNum": {
                    "13C": 6
                },
                "name": "glucose",
                "nickname": "g",
                "py/object": "moiety_modeling.model.Moiety",
                "ranking": 0,
                "states": [
                    "13C0",
                    "13C3",
                    "13C6"
                ]
            },
            {
                "isotopeStates": {
                    "13C": [
                        0,
                        2
                    ]
                },
                "maxIsotopeNum": {
                    "13C": 2
                },
                "name": "acetyl",
                "nickname": "a",
                "py/object": "moiety_modeling.model.Moiety",
                "ranking": 0,
                "states": [
                    "13C0",
                    "13C2"
                ]
            },
            {
                "isotopeStates": {
                    "13C": [
                        0,
                        1,
                        2,
                        3
                    ]
                },
                "maxIsotopeNum": {
                    "13C": 4
                },
                "name": "uracil",
                "nickname": "u",
                "py/object": "moiety_modeling.model.Moiety",
                "ranking": 0,
                "states": [
                    "13C0",
                    "13C1",
                    "13C2",
                    "13C3"
                ]
            }
        ],
        "molecules": [
            {
                "allStates": [
                    "13C0",
                    "13C1",
                    "13C2",
                    "13C3",
                    "13C4",
                    "13C5",
                    "13C6",
                    "13C7",
                    "13C8",
                    "13C9",
                    "13C10",
                    "13C11",
                    "13C12",
                    "13C13",
                    "13C14",
                    "13C15",
                    "13C16",
                    "13C17"
                ],
                "moieties": [
                    {
                        "py/id": 2110
                    },
                    {
                        "py/id": 2113
                    },
                    {
                        "py/id": 2116
                    },
                    {
                        "py/id": 2119
                    }
                ],
                "name": "UDP_GlcNAC",
                "py/object": "moiety_modeling.model.Molecule",
                "standardStates": {
                    "13C0": [
                        [
                            "ribose[13C0]",
                            "glucose[13C0]",
                            "acetyl[13C0]",
                            "uracil[13C0]"
                        ]
                    ],
                    "13C1": [
                        [
                            "ribose[13C0]",
                            "glucose[13C0]",
                            "acetyl[13C0]",
                            "uracil[13C1]"
                        ]
                    ],
                    "13C10": [
                        [
                            "ribose[13C0]",
                            "glucose[13C6]",
                            "acetyl[13C2]",
                            "uracil[13C2]"
                        ],
                        [
                            "ribose[13C2]",
                            "glucose[13C3]",
                            "acetyl[13C2]",
                            "uracil[13C3]"
                        ],
                        [
                            "ribose[13C2]",
                            "glucose[13C6]",
                            "acetyl[13C0]",
                            "uracil[13C2]"
                        ],
                        [
                            "ribose[13C2]",
                            "glucose[13C6]",
                            "acetyl[13C2]",
                            "uracil[13C0]"
                        ],
                        [
                            "ribose[13C3]",
                            "glucose[13C3]",
                            "acetyl[13C2]",
                            "uracil[13C2]"
                        ],
                        [
                            "ribose[13C3]",
                            "glucose[13C6]",
                            "acetyl[13C0]",
                            "uracil[13C1]"
                        ],
                        [
                            "ribose[13C5]",
                            "glucose[13C0]",
                            "acetyl[13C2]",
                            "uracil[13C3]"
                        ],
                        [
                            "ribose[13C5]",
                            "glucose[13C3]",
                            "acetyl[13C0]",
                            "uracil[13C2]"
                        ],
                        [
                            "ribose[13C5]",
                            "glucose[13C3]",
                            "acetyl[13C2]",
                            "uracil[13C0]"
                        ]
                    ],
                    "13C11": [
                        [
                            "ribose[13C0]",
                            "glucose[13C6]",
                            "acetyl[13C2]",
                            "uracil[13C3]"
                        ],
                        [
                            "ribose[13C2]",
                            "glucose[13C6]",
                            "acetyl[13C0]",
                            "uracil[13C3]"
                        ],
                        [
                            "ribose[13C2]",
                            "glucose[13C6]",
                            "acetyl[13C2]",
                            "uracil[13C1]"
                        ],
                        [
                            "ribose[13C3]",
                            "glucose[13C3]",
                            "acetyl[13C2]",
                            "uracil[13C3]"
                        ],
                        [
                            "ribose[13C3]",
                            "glucose[13C6]",
                            "acetyl[13C0]",
                            "uracil[13C2]"
                        ],
                        [
                            "ribose[13C3]",
                            "glucose[13C6]",
                            "acetyl[13C2]",
                            "uracil[13C0]"
                        ],
                        [
                            "ribose[13C5]",
                            "glucose[13C3]",
                            "acetyl[13C0]",
                            "uracil[13C3]"
                        ],
                        [
                            "ribose[13C5]",
                            "glucose[13C3]",
                            "acetyl[13C2]",
                            "uracil[13C1]"
                        ],
                        [
                            "ribose[13C5]",
                            "glucose[13C6]",
                            "acetyl[13C0]",
                            "uracil[13C0]"
                        ]
                    ],
                    "13C12": [
                        [
                            "ribose[13C2]",
                            "glucose[13C6]",
                            "acetyl[13C2]",
                            "uracil[13C2]"
                        ],
                        [
                            "ribose[13C3]",
                            "glucose[13C6]",
                            "acetyl[13C0]",
                            "uracil[13C3]"
                        ],
                        [
                            "ribose[13C3]",
                            "glucose[13C6]",
                            "acetyl[13C2]",
                            "uracil[13C1]"
                        ],
                        [
                            "ribose[13C5]",
                            "glucose[13C3]",
                            "acetyl[13C2]",
                            "uracil[13C2]"
                        ],
                        [
                            "ribose[13C5]",
                            "glucose[13C6]",
                            "acetyl[13C0]",
                            "uracil[13C1]"
                        ]
                    ],
                    "13C13": [
                        [
                            "ribose[13C2]",
                            "glucose[13C6]",
                            "acetyl[13C2]",
                            "uracil[13C3]"
                        ],
                        [
                            "ribose[13C3]",
                            "glucose[13C6]",
                            "acetyl[13C2]",
                            "uracil[13C2]"
                        ],
                        [
                            "ribose[13C5]",
                            "glucose[13C3]",
                            "acetyl[13C2]",
                            "uracil[13C3]"
                        ],
                        [
                            "ribose[13C5]",
                            "glucose[13C6]",
                            "acetyl[13C0]",
                            "uracil[13C2]"
                        ],
                        [
                            "ribose[13C5]",
                            "glucose[13C6]",
                            "acetyl[13C2]",
                            "uracil[13C0]"
                        ]
                    ],
                    "13C14": [
                        [
                            "ribose[13C3]",
                            "glucose[13C6]",
                            "acetyl[13C2]",
                            "uracil[13C3]"
                        ],
                        [
                            "ribose[13C5]",
                            "glucose[13C6]",
                            "acetyl[13C0]",
                            "uracil[13C3]"
                        ],
                        [
                            "ribose[13C5]",
                            "glucose[13C6]",
                            "acetyl[13C2]",
                            "uracil[13C1]"
                        ]
                    ],
                    "13C15": [
                        [
                            "ribose[13C5]",
                            "glucose[13C6]",
                            "acetyl[13C2]",
                            "uracil[13C2]"
                        ]
                    ],
                    "13C16": [
                        [
                            "ribose[13C5]",
                            "glucose[13C6]",
                            "acetyl[13C2]",
                            "uracil[13C3]"
                        ]
                    ],
                    "13C2": [
                        [
                            "ribose[13C0]",
                            "glucose[13C0]",
                            "acetyl[13C0]",
                            "uracil[13C2]"
                        ],
                        [
                            "ribose[13C0]",
                            "glucose[13C0]",
                            "acetyl[13C2]",
                            "uracil[13C0]"
                        ],
                        [
                            "ribose[13C2]",
                            "glucose[13C0]",
                            "acetyl[13C0]",
                            "uracil[13C0]"
                        ]
                    ],
                    "13C3": [
                        [
                            "ribose[13C0]",
                            "glucose[13C0]",
                            "acetyl[13C0]",
                            "uracil[13C3]"
                        ],
                        [
                            "ribose[13C0]",
                            "glucose[13C0]",
                            "acetyl[13C2]",
                            "uracil[13C1]"
                        ],
                        [
                            "ribose[13C0]",
                            "glucose[13C3]",
                            "acetyl[13C0]",
                            "uracil[13C0]"
                        ],
                        [
                            "ribose[13C2]",
                            "glucose[13C0]",
                            "acetyl[13C0]",
                            "uracil[13C1]"
                        ],
                        [
                            "ribose[13C3]",
                            "glucose[13C0]",
                            "acetyl[13C0]",
                            "uracil[13C0]"
                        ]
                    ],
                    "13C4": [
                        [
                            "ribose[13C0]",
                            "glucose[13C0]",
                            "acetyl[13C2]",
                            "uracil[13C2]"
                        ],
                        [
                            "ribose[13C0]",
                            "glucose[13C3]",
                            "acetyl[13C0]",
                            "uracil[13C1]"
                        ],
                        [
                            "ribose[13C2]",
                            "glucose[13C0]",
                            "acetyl[13C0]",
                            "uracil[13C2]"
                        ],
                        [
                            "ribose[13C2]",
                            "glucose[13C0]",
                            "acetyl[13C2]",
                            "uracil[13C0]"
                        ],
                        [
                            "ribose[13C3]",
                            "glucose[13C0]",
                            "acetyl[13C0]",
                            "uracil[13C1]"
                        ]
                    ],
                    "13C5": [
                        [
                            "ribose[13C0]",
                            "glucose[13C0]",
                            "acetyl[13C2]",
                            "uracil[13C3]"
                        ],
                        [
                            "ribose[13C0]",
                            "glucose[13C3]",
                            "acetyl[13C0]",
                            "uracil[13C2]"
                        ],
                        [
                            "ribose[13C0]",
                            "glucose[13C3]",
                            "acetyl[13C2]",
                            "uracil[13C0]"
                        ],
                        [
                            "ribose[13C2]",
                            "glucose[13C0]",
                            "acetyl[13C0]",
                            "uracil[13C3]"
                        ],
                        [
                            "ribose[13C2]",
                            "glucose[13C0]",
                            "acetyl[13C2]",
                            "uracil[13C1]"
                        ],
                        [
                            "ribose[13C2]",
                            "glucose[13C3]",
                            "acetyl[13C0]",
                            "uracil[13C0]"
                        ],
                        [
                            "ribose[13C3]",
                            "glucose[13C0]",
                            "acetyl[13C0]",
                            "uracil[13C2]"
                        ],
                        [
                            "ribose[13C3]",
                            "glucose[13C0]",
                            "acetyl[13C2]",
                            "uracil[13C0]"
                        ],
                        [
                            "ribose[13C5]",
                            "glucose[13C0]",
                            "acetyl[13C0]",
                            "uracil[13C0]"
                        ]
                    ],
                    "13C6": [
                        [
                            "ribose[13C0]",
                            "glucose[13C3]",
                            "acetyl[13C0]",
                            "uracil[13C3]"
                        ],
                        [
                            "ribose[13C0]",
                            "glucose[13C3]",
                            "acetyl[13C2]",
                            "uracil[13C1]"
                        ],
                        [
                            "ribose[13C0]",
                            "glucose[13C6]",
                            "acetyl[13C0]",
                            "uracil[13C0]"
                        ],
                        [
                            "ribose[13C2]",
                            "glucose[13C0]",
                            "acetyl[13C2]",
                            "uracil[13C2]"
                        ],
                        [
                            "ribose[13C2]",
                            "glucose[13C3]",
                            "acetyl[13C0]",
                            "uracil[13C1]"
                        ],
                        [
                            "ribose[13C3]",
                            "glucose[13C0]",
                            "acetyl[13C0]",
                            "uracil[13C3]"
                        ],
                        [
                            "ribose[13C3]",
                            "glucose[13C0]",
                            "acetyl[13C2]",
                            "uracil[13C1]"
                        ],
                        [
                            "ribose[13C3]",
                            "glucose[13C3]",
                            "acetyl[13C0]",
                            "uracil[13C0]"
                        ],
                        [
                            "ribose[13C5]",
                            "glucose[13C0]",
                            "acetyl[13C0]",
                            "uracil[13C1]"
                        ]
                    ],
                    "13C7": [
                        [
                            "ribose[13C0]",
                            "glucose[13C3]",
                            "acetyl[13C2]",
                            "uracil[13C2]"
                        ],
                        [
                            "ribose[13C0]",
                            "glucose[13C6]",
                            "acetyl[13C0]",
                            "uracil[13C1]"
                        ],
                        [
                            "ribose[13C2]",
                            "glucose[13C0]",
                            "acetyl[13C2]",
                            "uracil[13C3]"
                        ],
                        [
                            "ribose[13C2]",
                            "glucose[13C3]",
                            "acetyl[13C0]",
                            "uracil[13C2]"
                        ],
                        [
                            "ribose[13C2]",
                            "glucose[13C3]",
                            "acetyl[13C2]",
                            "uracil[13C0]"
                        ],
                        [
                            "ribose[13C3]",
                            "glucose[13C0]",
                            "acetyl[13C2]",
                            "uracil[13C2]"
                        ],
                        [
                            "ribose[13C3]",
                            "glucose[13C3]",
                            "acetyl[13C0]",
                            "uracil[13C1]"
                        ],
                        [
                            "ribose[13C5]",
                            "glucose[13C0]",
                            "acetyl[13C0]",
                            "uracil[13C2]"
                        ],
                        [
                            "ribose[13C5]",
                            "glucose[13C0]",
                            "acetyl[13C2]",
                            "uracil[13C0]"
                        ]
                    ],
                    "13C8": [
                        [
                            "ribose[13C0]",
                            "glucose[13C3]",
                            "acetyl[13C2]",
                            "uracil[13C3]"
                        ],
                        [
                            "ribose[13C0]",
                            "glucose[13C6]",
                            "acetyl[13C0]",
                            "uracil[13C2]"
                        ],
                        [
                            "ribose[13C0]",
                            "glucose[13C6]",
                            "acetyl[13C2]",
                            "uracil[13C0]"
                        ],
                        [
                            "ribose[13C2]",
                            "glucose[13C3]",
                            "acetyl[13C0]",
                            "uracil[13C3]"
                        ],
                        [
                            "ribose[13C2]",
                            "glucose[13C3]",
                            "acetyl[13C2]",
                            "uracil[13C1]"
                        ],
                        [
                            "ribose[13C2]",
                            "glucose[13C6]",
                            "acetyl[13C0]",
                            "uracil[13C0]"
                        ],
                        [
                            "ribose[13C3]",
                            "glucose[13C0]",
                            "acetyl[13C2]",
                            "uracil[13C3]"
                        ],
                        [
                            "ribose[13C3]",
                            "glucose[13C3]",
                            "acetyl[13C0]",
                            "uracil[13C2]"
                        ],
                        [
                            "ribose[13C3]",
                            "glucose[13C3]",
                            "acetyl[13C2]",
                            "uracil[13C0]"
                        ],
                        [
                            "ribose[13C5]",
                            "glucose[13C0]",
                            "acetyl[13C0]",
                            "uracil[13C3]"
                        ],
                        [
                            "ribose[13C5]",
                            "glucose[13C0]",
                            "acetyl[13C2]",
                            "uracil[13C1]"
                        ],
                        [
                            "ribose[13C5]",
                            "glucose[13C3]",
                            "acetyl[13C0]",
                            "uracil[13C0]"
                        ]
                    ],
                    "13C9": [
                        [
                            "ribose[13C0]",
                            "glucose[13C6]",
                            "acetyl[13C0]",
                            "uracil[13C3]"
                        ],
                        [
                            "ribose[13C0]",
                            "glucose[13C6]",
                            "acetyl[13C2]",
                            "uracil[13C1]"
                        ],
                        [
                            "ribose[13C2]",
                            "glucose[13C3]",
                            "acetyl[13C2]",
                            "uracil[13C2]"
                        ],
                        [
                            "ribose[13C2]",
                            "glucose[13C6]",
                            "acetyl[13C0]",
                            "uracil[13C1]"
                        ],
                        [
                            "ribose[13C3]",
                            "glucose[13C3]",
                            "acetyl[13C0]",
                            "uracil[13C3]"
                        ],
                        [
                            "ribose[13C3]",
                            "glucose[13C3]",
                            "acetyl[13C2]",
                            "uracil[13C1]"
                        ],
                        [
                            "ribose[13C3]",
                            "glucose[13C6]",
                            "acetyl[13C0]",
                            "uracil[13C0]"
                        ],
                        [
                            "ribose[13C5]",
                            "glucose[13C0]",
                            "acetyl[13C2]",
                            "uracil[13C2]"
                        ],
                        [
                            "ribose[13C5]",
                            "glucose[13C3]",
                            "acetyl[13C0]",
                            "uracil[13C1]"
                        ]
                    ],
                    "default_factory": {
                        "py/type": "__builtin__.list"
                    },
                    "py/object": "collections.defaultdict"
                }
            }
        ],
        "name": "6_G0R2A1U3_g3r2r3_g6r5",
        "orderedMoieties": [
            {
                "py/id": 2110
            },
            {
                "py/id": 2113
            },
            {
                "py/id": 2116
            },
            {
                "py/id": 2119
            }
        ],
        "parameterNum": 6,
        "properties": {
            "acetyl": {
                "calculatedStates": [
                    [
                        "acetyl[13C0]",
                        1
                    ],
                    [
                        "acetyl[13C2]",
                        1
                    ]
                ],
                "elementNames": [
                    "acetyl.p0"
                ],
                "elements": [
                    2
                ],
                "postAssignedStates": [],
                "preAssignedStates": []
            },
            "glucose": {
                "calculatedStates": [],
                "elementNames": [],
                "elements": [],
                "postAssignedStates": [],
                "preAssignedStates": [
                    {
                        "equivalentMoiety": {
                            "py/id": 2110
                        },
                        "equivalentMoietyState": "13C0",
                        "equivalentVarName": "ribose[13C0]",
                        "moiety": {
                            "py/id": 2113
                        },
                        "moietyState": "13C0",
                        "multiplier": 1,
                        "py/object": "moiety_modeling.model.Relationship",
                        "varName": "glucose[13C0]"
                    },
                    {
                        "equivalentMoiety": {
                            "py/id": 2110
                        },
                        "equivalentMoietyState": "13C2",
                        "equivalentVarName": "ribose[13C2]",
                        "moiety": {
                            "py/id": 2113
                        },
                        "moietyState": "13C3",
                        "multiplier": 2,
                        "py/object": "moiety_modeling.model.Relationship",
                        "varName": "glucose[13C3]"
                    },
                    {
                        "equivalentMoiety": {
                            "py/id": 2110
                        },
                        "equivalentMoietyState": "13C5",
                        "equivalentVarName": "ribose[13C5]",
                        "moiety": {
                            "py/id": 2113
                        },
                        "moietyState": "13C6",
                        "multiplier": 1,
                        "py/object": "moiety_modeling.model.Relationship",
                        "varName": "glucose[13C6]"
                    }
                ]
            },
            "ribose": {
                "calculatedStates": [
                    [
                        "ribose[13C0]",
                        1
                    ],
                    [
                        "ribose[13C2]",
                        2
                    ],
                    [
                        "ribose[13C5]",
                        1
                    ]
                ],
                "elementNames": [
                    "ribose.p0",
                    "ribose.p1"
                ],
                "elements": [
                    0,
                    1
                ],
                "postAssignedStates": [
                    {
                        "equivalentMoiety": {
                            "py/id": 2110
                        },
                        "equivalentMoietyState": "13C2",
                        "equivalentVarName": "ribose[13C2]",
                        "moiety": {
                            "py/id": 2110
                        },
                        "moietyState": "13C3",
                        "multiplier": 1,
                        "py/object": "moiety_modeling.model.Relationship",
                        "varName": "ribose[13C3]"
                    }
                ],
                "preAssignedStates": []
            },
            "uracil": {
                "calculatedStates": [
                    [
                        "uracil[13C0]",
                        1
                    ],
                    [
                        "uracil[13C1]",
                        1
                    ],
                    [
                        "uracil[13C2]",
                        1
                    ],
                    [
                        "uracil[13C3]",
                        1
                    ]
                ],
                "elementNames": [
                    "uracil.p0",
                    "uracil.p1",
                    "uracil.p2"
                ],
                "elements": [
                    3,
                    4,
                    5
                ],
                "postAssignedStates": [],
                "preAssignedStates": []
            }
        },
        "py/object": "moiety_modeling.model.Model",
        "relationships": [
            {
                "py/id": 2254
            },
            {
                "py/id": 2263
            },
            {
                "py/id": 2253
            },
            {
                "py/id": 2255
            }
        ]
    },
    "optimizationSetting": "SAGA_1000"
}
```
