## Supplementary material for "Moiety Modeling Framework for Deriving Moiety Abundances from Mass Spectrometry Measured Isotopologues": Additional_file_5.json

```
{"calculatedMolecules": {"DS24h.UDP_GlcNAC": {"13C0": {"count": 100, "max": 0.0188708758395008, "mean": 0.012290026210610983, "min": 0.006881478148335933, "std": 0.002228775514380995}, "13C1": {"count": 100, "max": 0.029136132731420163, "mean": 0.014865174703982097, "min": 0.0040702585012151946, "std": 0.004204109051834597}, "13C10": {"count": 100, "max": 0.024879330015430363, "mean": 0.015158107955350632, "min": 0.009640102239701328, "std": 0.0026154461547339687}, "13C11": {"count": 100, "max": 0.14817563356473912, "mean": 0.11034108675127785, "min": 0.07455281473891665, "std": 0.013397507184598017}, "13C12": {"count": 100, "max": 0.2185355964199943, "mean": 0.13301482391627178, "min": 0.05072104327284853, "std": 0.030897284457742032}, "13C13": {"count": 100, "max": 0.19848880040429023, "mean": 0.13174494812110338, "min": 0.10072611486387711, "std": 0.017797403927796676}, "13C14": {"count": 100, "max": 0.2159862418301145, "mean": 0.13710612101974726, "min": 0.05602846541174175, "std": 0.025553400556169788}, "13C15": {"count": 100, "max": 0.06105858896511665, "mean": 0.04733606982296298, "min": 0.029226824823144537, "std": 0.0057014244810693416}, "13C16": {"count": 100, "max": 0, "mean": 0.0, "min": 0, "std": 0.0}, "13C17": {"count": 100, "max": 0, "mean": 0.0, "min": 0, "std": 0.0}, "13C2": {"count": 100, "max": 0.020736845554363868, "mean": 0.014498808879066703, "min": 0.010760215902654384, "std": 0.0017197953044136808}, "13C3": {"count": 100, "max": 0.02330443815422107, "mean": 0.015109372826581757, "min": 0.007469962933804841, "std": 0.002871721211457087}, "13C4": {"count": 100, "max": 0.008651974665010095, "mean": 0.005267662903919439, "min": 0.0032116435226477997, "std": 0.0009681222814375895}, "13C5": {"count": 100, "max": 0.06350845062720556, "mean": 0.03868265047811784, "min": 0.025025744047330357, "std": 0.007763549089441214}, "13C6": {"count": 100, "max": 0.11582890762387378, "mean": 0.08325917389017552, "min": 0.04793407487336483, "std": 0.01307050896129744}, "13C7": {"count": 100, "max": 0.12343926467753531, "mean": 0.08942775311836104, "min": 0.0614403888563547, "std": 0.009103104863416117}, "13C8": {"count": 100, "max": 0.12525897392904597, "mean": 0.09077098680705355, "min": 0.06412835439116067, "std": 0.010928834695370657}, "13C9": {"count": 100, "max": 0.08726194607527334, "mean": 0.06112723259541725, "min": 0.039489686244296024, "std": 0.009174421514200814}}, "DS48h.UDP_GlcNAC": {"13C0": {"count": 100, "max": 0.0018382314918101352, "mean": 0.0009503649455615911, "min": 0.0004122160824029282, "std": 0.00024197017286500217}, "13C1": {"count": 100, "max": 0.0031282415345613443, "mean": 0.00133475140378724, "min": 0.000411118415526037, "std": 0.0004998791189339068}, "13C10": {"count": 100, "max": 0.01835006889872785, "mean": 0.01011424134079112, "min": 0.0036934956825867664, "std": 0.0036529826742072845}, "13C11": {"count": 100, "max": 0.18793356279311169, "mean": 0.133515911542159, "min": 0.08429479762753926, "std": 0.02106817293933776}, "13C12": {"count": 100, "max": 0.30704612607181453, "mean": 0.18660847620531978, "min": 0.08163015738320936, "std": 0.055860128361713876}, "13C13": {"count": 100, "max": 0.2407663719583911, "mean": 0.172172510603539, "min": 0.1183657714263594, "std": 0.026504471245589536}, "13C14": {"count": 100, "max": 0.3267272358746597, "mean": 0.23437357844834125, "min": 0.12307460208530072, "std": 0.04977563909617261}, "13C15": {"count": 100, "max": 0.16759190617499647, "mean": 0.11627380835931957, "min": 0.06836460128245532, "std": 0.017625242596283508}, "13C16": {"count": 100, "max": 0, "mean": 0.0, "min": 0, "std": 0.0}, "13C17": {"count": 100, "max": 0, "mean": 0.0, "min": 0, "std": 0.0}, "13C2": {"count": 100, "max": 0.0030649879519486084, "mean": 0.0012338756607519188, "min": 0.000631887479900672, "std": 0.0003800829962500221}, "13C3": {"count": 100, "max": 0.0036744344020585244, "mean": 0.0016891020440277865, "min": 0.0007542393368388881, "std": 0.0006026230876455217}, "13C4": {"count": 100, "max": 0.0016102546781197886, "mean": 0.0008391745751022912, "min": 0.00033946454706778293, "std": 0.00024463150818728645}, "13C5": {"count": 100, "max": 0.02343711558189024, "mean": 0.01203285447730875, "min": 0.00351755618139526, "std": 0.004336353296947342}, "13C6": {"count": 100, "max": 0.0434969683668594, "mean": 0.028436706150242155, "min": 0.014810915915363272, "std": 0.00566036188862686}, "13C7": {"count": 100, "max": 0.05561262619394222, "mean": 0.03231966819661574, "min": 0.019814957530202234, "std": 0.006868384321687816}, "13C8": {"count": 100, "max": 0.06608267484907138, "mean": 0.03699041770119019, "min": 0.021492149625325564, "std": 0.007987642393432953}, "13C9": {"count": 100, "max": 0.049788363681222234, "mean": 0.03111455834594277, "min": 0.01791316118681827, "std": 0.006531397411055518}}, "DS72h.UDP_GlcNAC": {"13C0": {"count": 100, "max": 0.003960238396977209, "mean": 0.001671992365751788, "min": 0.0005128850406587969, "std": 0.0007377395769916164}, "13C1": {"count": 100, "max": 0.004846147953052722, "mean": 0.0020105551426447548, "min": 0.0009184958247511605, "std": 0.000753721412162573}, "13C10": {"count": 100, "max": 0.03374388095248593, "mean": 0.013364824586729501, "min": 0.0032922579659197906, "std": 0.00727802078243979}, "13C11": {"count": 100, "max": 0.2102918919765947, "mean": 0.13978779684581974, "min": 0.09476317215592732, "std": 0.023899757757868203}, "13C12": {"count": 100, "max": 0.30917167431751064, "mean": 0.1803426609647268, "min": 0.09667382241186327, "std": 0.06051820846850086}, "13C13": {"count": 100, "max": 0.2238629063064232, "mean": 0.1418126939123799, "min": 0.0756916696897313, "std": 0.03334980629282662}, "13C14": {"count": 100, "max": 0.2913589843161024, "mean": 0.215039830881723, "min": 0.09519701360304254, "std": 0.05427970452550166}, "13C15": {"count": 100, "max": 0.21811251534262174, "mean": 0.1265435621599436, "min": 0.060215056709731776, "std": 0.02615817019668103}, "13C16": {"count": 100, "max": 0, "mean": 0.0, "min": 0, "std": 0.0}, "13C17": {"count": 100, "max": 0, "mean": 0.0, "min": 0, "std": 0.0}, "13C2": {"count": 100, "max": 0.0028148522154517524, "mean": 0.0015701649448368756, "min": 0.0007559069930167953, "std": 0.0004176546469286872}, "13C3": {"count": 100, "max": 0.0055708324181964605, "mean": 0.002589410594334299, "min": 0.0006665611858480112, "std": 0.001222949353541225}, "13C4": {"count": 100, "max": 0.0037419648070951177, "mean": 0.001493998351951636, "min": 0.0004882389910260901, "std": 0.0006628400850894994}, "13C5": {"count": 100, "max": 0.04107371519400529, "mean": 0.018696078173368956, "min": 0.002436156121442464, "std": 0.009202906754609694}, "13C6": {"count": 100, "max": 0.07395308990962007, "mean": 0.037107796018229895, "min": 0.026185687647165723, "std": 0.00868615171728303}, "13C7": {"count": 100, "max": 0.05893027652951311, "mean": 0.03607243056013552, "min": 0.02556487687505984, "std": 0.0061653588061787844}, "13C8": {"count": 100, "max": 0.09450030952907353, "mean": 0.04314155670743507, "min": 0.02178725731226836, "std": 0.010820439893191206}, "13C9": {"count": 100, "max": 0.070138012230659, "mean": 0.03875464778998885, "min": 0.020410066794390083, "std": 0.011980559599452373}}}, "datasets": [{"py/object": "moiety_modeling.modeling.Dataset", "data": {"UDP_GlcNAC": [{"height": 0, "heightSE": 0, "labelingIsotopes": "13C0"}, {"height": 0, "heightSE": 0, "labelingIsotopes": "13C1"}, {"height": 0, "heightSE": 0, "labelingIsotopes": "13C2"}, {"height": 0, "heightSE": 0, "labelingIsotopes": "13C3"}, {"height": 0, "heightSE": 0, "labelingIsotopes": "13C4"}, {"height": 0.029666287, "heightSE": 0, "labelingIsotopes": "13C5"}, {"height": 0.02772308, "heightSE": 0, "labelingIsotopes": "13C6"}, {"height": 0, "heightSE": 0, "labelingIsotopes": "13C7"}, {"height": 0, "heightSE": 0, "labelingIsotopes": "13C8"}, {"height": 0, "heightSE": 0, "labelingIsotopes": "13C9"}, {"height": 0, "heightSE": 0, "labelingIsotopes": "13C10"}, {"height": 0.11405327, "heightSE": 0, "labelingIsotopes": "13C11"}, {"height": 0.04114416, "heightSE": 0, "labelingIsotopes": "13C12"}, {"height": 0.691677894, "heightSE": 0, "labelingIsotopes": "13C13"}, {"height": 0.048813349, "heightSE": 0, "labelingIsotopes": "13C14"}, {"height": 0.046921961, "heightSE": 0, "labelingIsotopes": "13C15"}, {"height": 0, "heightSE": 0, "labelingIsotopes": "13C16"}, {"height": 0, "heightSE": 0, "labelingIsotopes": "13C17"}]}, "datasetName": "24h"}, {"py/object": "moiety_modeling.modeling.Dataset", "data": {"UDP_GlcNAC": [{"height": 0, "heightSE": 0, "labelingIsotopes": "13C0"}, {"height": 0, "heightSE": 0, "labelingIsotopes": "13C1"}, {"height": 0, "heightSE": 0, "labelingIsotopes": "13C2"}, {"height": 0, "heightSE": 0, "labelingIsotopes": "13C3"}, {"height": 0, "heightSE": 0, "labelingIsotopes": "13C4"}, {"height": 0.017323401, "heightSE": 0, "labelingIsotopes": "13C5"}, {"height": 0.005577785, "heightSE": 0, "labelingIsotopes": "13C6"}, {"height": 0.010122988, "heightSE": 0, "labelingIsotopes": "13C7"}, {"height": 0.0385743, "heightSE": 0, "labelingIsotopes": "13C8"}, {"height": 0.0021297, "heightSE": 0, "labelingIsotopes": "13C9"}, {"height": 0.01521214, "heightSE": 0, "labelingIsotopes": "13C10"}, {"height": 0.132576107, "heightSE": 0, "labelingIsotopes": "13C11"}, {"height": 0.112099644, "heightSE": 0, "labelingIsotopes": "13C12"}, {"height": 0.390518688, "heightSE": 0, "labelingIsotopes": "13C13"}, {"height": 0.144054358, "heightSE": 0, "labelingIsotopes": "13C14"}, {"height": 0.115603046, "heightSE": 0, "labelingIsotopes": "13C15"}, {"height": 0.016207844, "heightSE": 0, "labelingIsotopes": "13C16"}, {"height": 0, "heightSE": 0, "labelingIsotopes": "13C17"}]}, "datasetName": "48h"}, {"py/object": "moiety_modeling.modeling.Dataset", "data": {"UDP_GlcNAC": [{"height": 0.0050033, "heightSE": 0, "labelingIsotopes": "13C0"}, {"height": 0.00094257, "heightSE": 0, "labelingIsotopes": "13C1"}, {"height": 0.00099737, "heightSE": 0, "labelingIsotopes": "13C2"}, {"height": 0.00065213, "heightSE": 0, "labelingIsotopes": "13C3"}, {"height": 0.0037484, "heightSE": 0, "labelingIsotopes": "13C4"}, {"height": 0.041111, "heightSE": 0, "labelingIsotopes": "13C5"}, {"height": 0.029762, "heightSE": 0, "labelingIsotopes": "13C6"}, {"height": 0.036908, "heightSE": 0, "labelingIsotopes": "13C7"}, {"height": 0.046745, "heightSE": 0, "labelingIsotopes": "13C8"}, {"height": 0.017722, "heightSE": 0, "labelingIsotopes": "13C9"}, {"height": 0.033593, "heightSE": 0, "labelingIsotopes": "13C10"}, {"height": 0.11357, "heightSE": 0, "labelingIsotopes": "13C11"}, {"height": 0.099003, "heightSE": 0, "labelingIsotopes": "13C12"}, {"height": 0.29721, "heightSE": 0, "labelingIsotopes": "13C13"}, {"height": 0.12134, "heightSE": 0, "labelingIsotopes": "13C14"}, {"height": 0.10877, "heightSE": 0, "labelingIsotopes": "13C15"}, {"height": 0.043753, "heightSE": 0, "labelingIsotopes": "13C16"}, {"height": 0.00056993, "heightSE": 0, "labelingIsotopes": "13C17"}]}, "datasetName": "72h"}], "energyFunction": "logDifference", "model": "6_G1R1A1U3_a1", "moietyValues": [{"24h": {"acetyl[13C0]": 0.6939264233809703, "acetyl[13C1]": 0.30607357661902973, "glucose[13C0]": 0.23714122292068995, "glucose[13C6]": 0.76285877707931, "ribose[13C0]": 0.29226418385134445, "ribose[13C5]": 0.7077358161486555, "uracil[13C0]": 0.2503167276779581, "uracil[13C1]": 0.21467505976305715, "uracil[13C2]": 0.2527254882201192, "uracil[13C3]": 0.2822827243388656}, "48h": {"acetyl[13C0]": 0.6336209402774351, "acetyl[13C1]": 0.36637905972256496, "glucose[13C0]": 0.07274331507060827, "glucose[13C6]": 0.9272566849293917, "ribose[13C0]": 0.054098223049834804, "ribose[13C5]": 0.9459017769501652, "uracil[13C0]": 0.33276006742923436, "uracil[13C1]": 0.03064139543018914, "uracil[13C2]": 0.31913916586027263, "uracil[13C3]": 0.3174593712803039}, "72h": {"acetyl[13C0]": 0.5544455517147564, "acetyl[13C1]": 0.44555444828524354, "glucose[13C0]": 0.1455621063406003, "glucose[13C6]": 0.8544378936593997, "ribose[13C0]": 0.04644085504870654, "ribose[13C5]": 0.9535591449512935, "uracil[13C0]": 0.30054244457725543, "uracil[13C1]": 0.12821854349154505, "uracil[13C2]": 0.26066048223313504, "uracil[13C3]": 0.31057852969806443}}, {"24h": {"acetyl[13C0]": 0.5567085484587948, "acetyl[13C1]": 0.4432914515412052, "glucose[13C0]": 0.2459289765758358, "glucose[13C6]": 0.7540710234241642, "ribose[13C0]": 0.24078787561606274, "ribose[13C5]": 0.7592121243839373, "uracil[13C0]": 0.34554161681840023, "uracil[13C1]": 0.09722988154885763, "uracil[13C2]": 0.3432452937075956, "uracil[13C3]": 0.21398320792514658}, "48h": {"acetyl[13C0]": 0.558398658153642, "acetyl[13C1]": 0.441601341846358, "glucose[13C0]": 0.0745156431659777, "glucose[13C6]": 0.9254843568340223, "ribose[13C0]": 0.0786147468791839, "ribose[13C5]": 0.9213852531208161, "uracil[13C0]": 0.33039245418659147, "uracil[13C1]": 0.013956660936308105, "uracil[13C2]": 0.33235301526936706, "uracil[13C3]": 0.3232978696077333}, "72h": {"acetyl[13C0]": 0.4973409308177791, "acetyl[13C1]": 0.5026590691822209, "glucose[13C0]": 0.10918226775817252, "glucose[13C6]": 0.8908177322418275, "ribose[13C0]": 0.07285714893996587, "ribose[13C5]": 0.9271428510600341, "uracil[13C0]": 0.3347475230427218, "uracil[13C1]": 0.08282072150258474, "uracil[13C2]": 0.3409014490656534, "uracil[13C3]": 0.24153030638904005}}, {"24h": {"acetyl[13C0]": 0.5760728557784577, "acetyl[13C1]": 0.4239271442215423, "glucose[13C0]": 0.22622709551422338, "glucose[13C6]": 0.7737729044857766, "ribose[13C0]": 0.2615467175950683, "ribose[13C5]": 0.7384532824049317, "uracil[13C0]": 0.38773975197879285, "uracil[13C1]": 0.1405370043251146, "uracil[13C2]": 0.2644230114375118, "uracil[13C3]": 0.2073002322585808}, "48h": {"acetyl[13C0]": 0.530489931640058, "acetyl[13C1]": 0.469510068359942, "glucose[13C0]": 0.12854179063955562, "glucose[13C6]": 0.8714582093604444, "ribose[13C0]": 0.07115673965130698, "ribose[13C5]": 0.928843260348693, "uracil[13C0]": 0.22215075684039398, "uracil[13C1]": 0.05095252775719565, "uracil[13C2]": 0.41768921724127805, "uracil[13C3]": 0.30920749816113224}, "72h": {"acetyl[13C0]": 0.4820641760198836, "acetyl[13C1]": 0.5179358239801164, "glucose[13C0]": 0.10920794622959906, "glucose[13C6]": 0.8907920537704009, "ribose[13C0]": 0.0713351044612004, "ribose[13C5]": 0.9286648955387996, "uracil[13C0]": 0.44951287383769445, "uracil[13C1]": 0.20350000400214344, "uracil[13C2]": 0.09634984034229255, "uracil[13C3]": 0.25063728181786954}}, {"24h": {"acetyl[13C0]": 0.6518970448498667, "acetyl[13C1]": 0.3481029551501333, "glucose[13C0]": 0.18594748259076677, "glucose[13C6]": 0.8140525174092332, "ribose[13C0]": 0.3441322479615654, "ribose[13C5]": 0.6558677520384346, "uracil[13C0]": 0.3546563264380179, "uracil[13C1]": 0.11135780780707422, "uracil[13C2]": 0.3016067782931953, "uracil[13C3]": 0.23237908746171254}, "48h": {"acetyl[13C0]": 0.44138026967891864, "acetyl[13C1]": 0.5586197303210814, "glucose[13C0]": 0.08974523413974245, "glucose[13C6]": 0.9102547658602576, "ribose[13C0]": 0.052796748011542216, "ribose[13C5]": 0.9472032519884578, "uracil[13C0]": 0.3361427552245817, "uracil[13C1]": 0.12683548476232567, "uracil[13C2]": 0.2551604268744485, "uracil[13C3]": 0.28186133313864414}, "72h": {"acetyl[13C0]": 0.564429449966, "acetyl[13C1]": 0.435570550034, "glucose[13C0]": 0.07968914838237473, "glucose[13C6]": 0.9203108516176253, "ribose[13C0]": 0.12218358448361466, "ribose[13C5]": 0.8778164155163853, "uracil[13C0]": 0.2793583784781358, "uracil[13C1]": 0.1494775756051362, "uracil[13C2]": 0.23300147055386142, "uracil[13C3]": 0.3381625753628666}}, {"24h": {"acetyl[13C0]": 0.6674728742201219, "acetyl[13C1]": 0.33252712577987814, "glucose[13C0]": 0.29052015186582736, "glucose[13C6]": 0.7094798481341726, "ribose[13C0]": 0.19853472418534301, "ribose[13C5]": 0.801465275814657, "uracil[13C0]": 0.30560595533521595, "uracil[13C1]": 0.14660651166498118, "uracil[13C2]": 0.2934011794466341, "uracil[13C3]": 0.2543863535531688}, "48h": {"acetyl[13C0]": 0.5299393487916184, "acetyl[13C1]": 0.47006065120838153, "glucose[13C0]": 0.1492891338554987, "glucose[13C6]": 0.8507108661445013, "ribose[13C0]": 0.05190930280463513, "ribose[13C5]": 0.9480906971953649, "uracil[13C0]": 0.21954483978004125, "uracil[13C1]": 0.2169273421078357, "uracil[13C2]": 0.12148200914378877, "uracil[13C3]": 0.44204580896833434}, "72h": {"acetyl[13C0]": 0.5587741773073485, "acetyl[13C1]": 0.44122582269265154, "glucose[13C0]": 0.13017727104763344, "glucose[13C6]": 0.8698227289523666, "ribose[13C0]": 0.09393924601158965, "ribose[13C5]": 0.9060607539884104, "uracil[13C0]": 0.334400179790574, "uracil[13C1]": 0.12810443161824234, "uracil[13C2]": 0.2268332737922509, "uracil[13C3]": 0.31066211479893274}}, {"24h": {"acetyl[13C0]": 0.6084090994999187, "acetyl[13C1]": 0.3915909005000813, "glucose[13C0]": 0.27733224017302804, "glucose[13C6]": 0.722667759826972, "ribose[13C0]": 0.2684239529572108, "ribose[13C5]": 0.7315760470427892, "uracil[13C0]": 0.3327603989952187, "uracil[13C1]": 0.09758997766351948, "uracil[13C2]": 0.35195407990503097, "uracil[13C3]": 0.21769554343623082}, "48h": {"acetyl[13C0]": 0.6343533105211542, "acetyl[13C1]": 0.3656466894788458, "glucose[13C0]": 0.08379196858570703, "glucose[13C6]": 0.916208031414293, "ribose[13C0]": 0.10144257738572593, "ribose[13C5]": 0.8985574226142741, "uracil[13C0]": 0.3409151666919027, "uracil[13C1]": 0.0312867187356138, "uracil[13C2]": 0.23146728497564711, "uracil[13C3]": 0.3963308295968364}, "72h": {"acetyl[13C0]": 0.39187565359165266, "acetyl[13C1]": 0.6081243464083473, "glucose[13C0]": 0.08323043503010263, "glucose[13C6]": 0.9167695649698974, "ribose[13C0]": 0.06720865057561276, "ribose[13C5]": 0.9327913494243872, "uracil[13C0]": 0.362740054837168, "uracil[13C1]": 0.2909987907490931, "uracil[13C2]": 0.08821530404970605, "uracil[13C3]": 0.25804585036403294}}, {"24h": {"acetyl[13C0]": 0.5948208121216682, "acetyl[13C1]": 0.40517918787833185, "glucose[13C0]": 0.2111702348783977, "glucose[13C6]": 0.7888297651216023, "ribose[13C0]": 0.2572354393763313, "ribose[13C5]": 0.7427645606236687, "uracil[13C0]": 0.42192702425965045, "uracil[13C1]": 0.11354148569938313, "uracil[13C2]": 0.2556787474681541, "uracil[13C3]": 0.20885274257281225}, "48h": {"acetyl[13C0]": 0.5900228480376073, "acetyl[13C1]": 0.40997715196239276, "glucose[13C0]": 0.0505335540980868, "glucose[13C6]": 0.9494664459019132, "ribose[13C0]": 0.10257925903531118, "ribose[13C5]": 0.8974207409646888, "uracil[13C0]": 0.23648236308892678, "uracil[13C1]": 0.06180512723140668, "uracil[13C2]": 0.36113079483621585, "uracil[13C3]": 0.3405817148434508}, "72h": {"acetyl[13C0]": 0.5840308375321366, "acetyl[13C1]": 0.41596916246786336, "glucose[13C0]": 0.04815325150454797, "glucose[13C6]": 0.951846748495452, "ribose[13C0]": 0.16938499709670607, "ribose[13C5]": 0.8306150029032939, "uracil[13C0]": 0.32055834383320636, "uracil[13C1]": 0.0600179056175684, "uracil[13C2]": 0.2938821909348, "uracil[13C3]": 0.32554155961442527}}, {"24h": {"acetyl[13C0]": 0.6209338469467509, "acetyl[13C1]": 0.37906615305324903, "glucose[13C0]": 0.2762990066998997, "glucose[13C6]": 0.7237009933001003, "ribose[13C0]": 0.18100819216071007, "ribose[13C5]": 0.8189918078392899, "uracil[13C0]": 0.24981119218313808, "uracil[13C1]": 0.1458693757837699, "uracil[13C2]": 0.33938851080122606, "uracil[13C3]": 0.26493092123186596}, "48h": {"acetyl[13C0]": 0.5599141865308589, "acetyl[13C1]": 0.4400858134691411, "glucose[13C0]": 0.08018129963455878, "glucose[13C6]": 0.9198187003654412, "ribose[13C0]": 0.07890711386042604, "ribose[13C5]": 0.921092886139574, "uracil[13C0]": 0.20488837365318202, "uracil[13C1]": 0.3670370508008495, "uracil[13C2]": 0.12602538575835934, "uracil[13C3]": 0.3020491897876092}, "72h": {"acetyl[13C0]": 0.5802860898966975, "acetyl[13C1]": 0.41971391010330256, "glucose[13C0]": 0.07049967250269318, "glucose[13C6]": 0.9295003274973068, "ribose[13C0]": 0.16449369788414492, "ribose[13C5]": 0.8355063021158551, "uracil[13C0]": 0.3104453768792761, "uracil[13C1]": 0.035738990468302374, "uracil[13C2]": 0.2965986799067449, "uracil[13C3]": 0.3572169527456767}}, {"24h": {"acetyl[13C0]": 0.5605907863104455, "acetyl[13C1]": 0.43940921368955455, "glucose[13C0]": 0.2846617797607366, "glucose[13C6]": 0.7153382202392634, "ribose[13C0]": 0.2461321475375381, "ribose[13C5]": 0.7538678524624619, "uracil[13C0]": 0.37698525505801306, "uracil[13C1]": 0.22494274763603292, "uracil[13C2]": 0.22325145657846476, "uracil[13C3]": 0.17482054072748923}, "48h": {"acetyl[13C0]": 0.49377964632044247, "acetyl[13C1]": 0.5062203536795575, "glucose[13C0]": 0.047535561120938596, "glucose[13C6]": 0.9524644388790614, "ribose[13C0]": 0.1113388991776263, "ribose[13C5]": 0.8886611008223737, "uracil[13C0]": 0.24496060630226024, "uracil[13C1]": 0.14243757389566453, "uracil[13C2]": 0.33229536679767524, "uracil[13C3]": 0.2803064530044}, "72h": {"acetyl[13C0]": 0.733385728069901, "acetyl[13C1]": 0.26661427193009896, "glucose[13C0]": 0.12914677530134022, "glucose[13C6]": 0.8708532246986598, "ribose[13C0]": 0.05184061053020761, "ribose[13C5]": 0.9481593894697924, "uracil[13C0]": 0.3033486152406102, "uracil[13C1]": 0.08397939761316105, "uracil[13C2]": 0.3391480169461328, "uracil[13C3]": 0.27352397020009594}}, {"24h": {"acetyl[13C0]": 0.6665244171698687, "acetyl[13C1]": 0.33347558283013135, "glucose[13C0]": 0.2554053898877895, "glucose[13C6]": 0.7445946101122105, "ribose[13C0]": 0.24497050839938272, "ribose[13C5]": 0.7550294916006173, "uracil[13C0]": 0.2986524548785905, "uracil[13C1]": 0.22715796284074913, "uracil[13C2]": 0.23199575841585704, "uracil[13C3]": 0.24219382386480334}, "48h": {"acetyl[13C0]": 0.5454933882612433, "acetyl[13C1]": 0.4545066117387567, "glucose[13C0]": 0.06482804593246194, "glucose[13C6]": 0.9351719540675381, "ribose[13C0]": 0.08006679634455394, "ribose[13C5]": 0.9199332036554461, "uracil[13C0]": 0.2723338203962973, "uracil[13C1]": 0.14617627616561776, "uracil[13C2]": 0.2537809599687932, "uracil[13C3]": 0.3277089434692918}, "72h": {"acetyl[13C0]": 0.5068123455539738, "acetyl[13C1]": 0.4931876544460262, "glucose[13C0]": 0.14342371697414713, "glucose[13C6]": 0.8565762830258529, "ribose[13C0]": 0.12952624402737944, "ribose[13C5]": 0.8704737559726206, "uracil[13C0]": 0.3714309653797424, "uracil[13C1]": 0.042364788867480165, "uracil[13C2]": 0.17778259500874583, "uracil[13C3]": 0.4084216507440316}}, {"24h": {"acetyl[13C0]": 0.6691075216455064, "acetyl[13C1]": 0.33089247835449365, "glucose[13C0]": 0.230617002309762, "glucose[13C6]": 0.769382997690238, "ribose[13C0]": 0.2560984480016363, "ribose[13C5]": 0.7439015519983637, "uracil[13C0]": 0.2807653960038292, "uracil[13C1]": 0.1816631694497198, "uracil[13C2]": 0.3157691154210811, "uracil[13C3]": 0.2218023191253698}, "48h": {"acetyl[13C0]": 0.5022746169717307, "acetyl[13C1]": 0.49772538302826924, "glucose[13C0]": 0.0844717257934311, "glucose[13C6]": 0.9155282742065689, "ribose[13C0]": 0.07419715625225543, "ribose[13C5]": 0.9258028437477446, "uracil[13C0]": 0.32330298907594446, "uracil[13C1]": 0.33143312814250847, "uracil[13C2]": 0.04439984460604347, "uracil[13C3]": 0.30086403817550356}, "72h": {"acetyl[13C0]": 0.3373745177688605, "acetyl[13C1]": 0.6626254822311395, "glucose[13C0]": 0.023402823264318973, "glucose[13C6]": 0.976597176735681, "ribose[13C0]": 0.17391586365425782, "ribose[13C5]": 0.8260841363457422, "uracil[13C0]": 0.373508340994847, "uracil[13C1]": 0.23216833015687804, "uracil[13C2]": 0.09449529647295533, "uracil[13C3]": 0.29982803237531963}}, {"24h": {"acetyl[13C0]": 0.5535770126871835, "acetyl[13C1]": 0.44642298731281654, "glucose[13C0]": 0.2582110750198301, "glucose[13C6]": 0.7417889249801699, "ribose[13C0]": 0.23219556288466048, "ribose[13C5]": 0.7678044371153395, "uracil[13C0]": 0.3062116073236498, "uracil[13C1]": 0.329722861651137, "uracil[13C2]": 0.18130232983775804, "uracil[13C3]": 0.18276320118745515}, "48h": {"acetyl[13C0]": 0.4788041029551273, "acetyl[13C1]": 0.5211958970448727, "glucose[13C0]": 0.17025765354490552, "glucose[13C6]": 0.8297423464550945, "ribose[13C0]": 0.047021828105325514, "ribose[13C5]": 0.9529781718946745, "uracil[13C0]": 0.28694501571723563, "uracil[13C1]": 0.053447697941592785, "uracil[13C2]": 0.3684697334167088, "uracil[13C3]": 0.2911375529244628}, "72h": {"acetyl[13C0]": 0.6741298476937119, "acetyl[13C1]": 0.32587015230628813, "glucose[13C0]": 0.1358935276634411, "glucose[13C6]": 0.8641064723365589, "ribose[13C0]": 0.06853713712942178, "ribose[13C5]": 0.9314628628705782, "uracil[13C0]": 0.2978473327436889, "uracil[13C1]": 0.07074161814007483, "uracil[13C2]": 0.2542381089392355, "uracil[13C3]": 0.37717294017700076}}, {"24h": {"acetyl[13C0]": 0.7125102605627458, "acetyl[13C1]": 0.28748973943725414, "glucose[13C0]": 0.23759201735064783, "glucose[13C6]": 0.7624079826493522, "ribose[13C0]": 0.2239151912497761, "ribose[13C5]": 0.7760848087502239, "uracil[13C0]": 0.24323935084530546, "uracil[13C1]": 0.07607052683414392, "uracil[13C2]": 0.3719352407847469, "uracil[13C3]": 0.3087548815358037}, "48h": {"acetyl[13C0]": 0.644976940951882, "acetyl[13C1]": 0.355023059048118, "glucose[13C0]": 0.07203034231755012, "glucose[13C6]": 0.9279696576824499, "ribose[13C0]": 0.055145289321517854, "ribose[13C5]": 0.9448547106784821, "uracil[13C0]": 0.3091734294054699, "uracil[13C1]": 0.08495185244038493, "uracil[13C2]": 0.2724104088058535, "uracil[13C3]": 0.33346430934829163}, "72h": {"acetyl[13C0]": 0.48388486221648297, "acetyl[13C1]": 0.516115137783517, "glucose[13C0]": 0.19049537643912307, "glucose[13C6]": 0.8095046235608769, "ribose[13C0]": 0.059299342163466884, "ribose[13C5]": 0.9407006578365331, "uracil[13C0]": 0.42436488025210284, "uracil[13C1]": 0.1301846013387937, "uracil[13C2]": 0.09794289323170707, "uracil[13C3]": 0.3475076251773965}}, {"24h": {"acetyl[13C0]": 0.5956454397194326, "acetyl[13C1]": 0.4043545602805674, "glucose[13C0]": 0.26167464789358574, "glucose[13C6]": 0.7383253521064143, "ribose[13C0]": 0.200171816712177, "ribose[13C5]": 0.799828183287823, "uracil[13C0]": 0.2526850513975394, "uracil[13C1]": 0.23455029090254392, "uracil[13C2]": 0.28359695440791843, "uracil[13C3]": 0.2291677032919982}, "48h": {"acetyl[13C0]": 0.5571528403236317, "acetyl[13C1]": 0.4428471596763684, "glucose[13C0]": 0.05885839496757961, "glucose[13C6]": 0.9411416050324204, "ribose[13C0]": 0.10487673518278096, "ribose[13C5]": 0.895123264817219, "uracil[13C0]": 0.29426615134937717, "uracil[13C1]": 0.1729064836217701, "uracil[13C2]": 0.3259241975035942, "uracil[13C3]": 0.2069031675252586}, "72h": {"acetyl[13C0]": 0.611681844742454, "acetyl[13C1]": 0.388318155257546, "glucose[13C0]": 0.09232082957626742, "glucose[13C6]": 0.9076791704237326, "ribose[13C0]": 0.1652953026548868, "ribose[13C5]": 0.8347046973451132, "uracil[13C0]": 0.2603668424286245, "uracil[13C1]": 0.08834033331125878, "uracil[13C2]": 0.18671297900909567, "uracil[13C3]": 0.46457984525102114}}, {"24h": {"acetyl[13C0]": 0.6967263078871053, "acetyl[13C1]": 0.3032736921128947, "glucose[13C0]": 0.30524076233852826, "glucose[13C6]": 0.6947592376614717, "ribose[13C0]": 0.2420888188217607, "ribose[13C5]": 0.7579111811782393, "uracil[13C0]": 0.31626828791679107, "uracil[13C1]": 0.16331562772641064, "uracil[13C2]": 0.24913219862348043, "uracil[13C3]": 0.2712838857333178}, "48h": {"acetyl[13C0]": 0.508051946425204, "acetyl[13C1]": 0.49194805357479593, "glucose[13C0]": 0.09131784056111036, "glucose[13C6]": 0.9086821594388896, "ribose[13C0]": 0.05980303812649801, "ribose[13C5]": 0.940196961873502, "uracil[13C0]": 0.2924331714533497, "uracil[13C1]": 0.21987152188659226, "uracil[13C2]": 0.18023121499623085, "uracil[13C3]": 0.30746409166382727}, "72h": {"acetyl[13C0]": 0.4260836274520461, "acetyl[13C1]": 0.5739163725479539, "glucose[13C0]": 0.10585840993440154, "glucose[13C6]": 0.8941415900655985, "ribose[13C0]": 0.08091781851279456, "ribose[13C5]": 0.9190821814872054, "uracil[13C0]": 0.4048283343997666, "uracil[13C1]": 0.25437827997115203, "uracil[13C2]": 0.09587596640746868, "uracil[13C3]": 0.24491741922161278}}, {"24h": {"acetyl[13C0]": 0.42209855806184793, "acetyl[13C1]": 0.5779014419381521, "glucose[13C0]": 0.3115620498367253, "glucose[13C6]": 0.6884379501632747, "ribose[13C0]": 0.23897602124066875, "ribose[13C5]": 0.7610239787593313, "uracil[13C0]": 0.45637618653693757, "uracil[13C1]": 0.21584212915171636, "uracil[13C2]": 0.1837975948086824, "uracil[13C3]": 0.1439840895026636}, "48h": {"acetyl[13C0]": 0.6146789876947855, "acetyl[13C1]": 0.38532101230521454, "glucose[13C0]": 0.05935733514306163, "glucose[13C6]": 0.9406426648569384, "ribose[13C0]": 0.06334646337228034, "ribose[13C5]": 0.9366535366277197, "uracil[13C0]": 0.2526046527873327, "uracil[13C1]": 0.1677431913901221, "uracil[13C2]": 0.272593094303812, "uracil[13C3]": 0.3070590615187332}, "72h": {"acetyl[13C0]": 0.5669146330843152, "acetyl[13C1]": 0.4330853669156848, "glucose[13C0]": 0.15100130132060574, "glucose[13C6]": 0.8489986986793943, "ribose[13C0]": 0.04627754354357405, "ribose[13C5]": 0.953722456456426, "uracil[13C0]": 0.2568082493971161, "uracil[13C1]": 0.2308583303252909, "uracil[13C2]": 0.15894985893025765, "uracil[13C3]": 0.3533835613473353}}, {"24h": {"acetyl[13C0]": 0.8089597725145545, "acetyl[13C1]": 0.1910402274854454, "glucose[13C0]": 0.24168569842494536, "glucose[13C6]": 0.7583143015750546, "ribose[13C0]": 0.227979000774978, "ribose[13C5]": 0.772020999225022, "uracil[13C0]": 0.23532719737895202, "uracil[13C1]": 0.15595633322284505, "uracil[13C2]": 0.30236320812983625, "uracil[13C3]": 0.30635326126836665}, "48h": {"acetyl[13C0]": 0.4595620922187933, "acetyl[13C1]": 0.5404379077812067, "glucose[13C0]": 0.08288656126265925, "glucose[13C6]": 0.9171134387373407, "ribose[13C0]": 0.05577360167137413, "ribose[13C5]": 0.9442263983286259, "uracil[13C0]": 0.3748901405113345, "uracil[13C1]": 0.15570046839574098, "uracil[13C2]": 0.11432726757851996, "uracil[13C3]": 0.3550821235144045}, "72h": {"acetyl[13C0]": 0.539901052834356, "acetyl[13C1]": 0.46009894716564403, "glucose[13C0]": 0.1386080744651773, "glucose[13C6]": 0.8613919255348227, "ribose[13C0]": 0.09418543028172266, "ribose[13C5]": 0.9058145697182773, "uracil[13C0]": 0.2713505972487522, "uracil[13C1]": 0.08597078607371714, "uracil[13C2]": 0.32610068297750194, "uracil[13C3]": 0.3165779337000287}}, {"24h": {"acetyl[13C0]": 0.6617099246405023, "acetyl[13C1]": 0.33829007535949773, "glucose[13C0]": 0.28558172866016995, "glucose[13C6]": 0.71441827133983, "ribose[13C0]": 0.22573527170113583, "ribose[13C5]": 0.7742647282988642, "uracil[13C0]": 0.31967012382066307, "uracil[13C1]": 0.2859660856039079, "uracil[13C2]": 0.1857141929884837, "uracil[13C3]": 0.2086495975869454}, "48h": {"acetyl[13C0]": 0.7517385630441903, "acetyl[13C1]": 0.2482614369558097, "glucose[13C0]": 0.0956391904464744, "glucose[13C6]": 0.9043608095535256, "ribose[13C0]": 0.04933585888564607, "ribose[13C5]": 0.9506641411143539, "uracil[13C0]": 0.1773979542366465, "uracil[13C1]": 0.20304259873305097, "uracil[13C2]": 0.23052937284325706, "uracil[13C3]": 0.38903007418704555}, "72h": {"acetyl[13C0]": 0.5363204488088106, "acetyl[13C1]": 0.4636795511911894, "glucose[13C0]": 0.06017064160657948, "glucose[13C6]": 0.9398293583934205, "ribose[13C0]": 0.15890860962296882, "ribose[13C5]": 0.8410913903770312, "uracil[13C0]": 0.28621813524019457, "uracil[13C1]": 0.053046319416796515, "uracil[13C2]": 0.35594804148303383, "uracil[13C3]": 0.3047875038599751}}, {"24h": {"acetyl[13C0]": 0.48735405245663, "acetyl[13C1]": 0.51264594754337, "glucose[13C0]": 0.3302307837743612, "glucose[13C6]": 0.6697692162256388, "ribose[13C0]": 0.2159170759611373, "ribose[13C5]": 0.7840829240388627, "uracil[13C0]": 0.37075749230323174, "uracil[13C1]": 0.07882318469137434, "uracil[13C2]": 0.3607120784759848, "uracil[13C3]": 0.18970724452940912}, "48h": {"acetyl[13C0]": 0.45812455251758455, "acetyl[13C1]": 0.5418754474824155, "glucose[13C0]": 0.08275972652259478, "glucose[13C6]": 0.9172402734774052, "ribose[13C0]": 0.0872953334800084, "ribose[13C5]": 0.9127046665199916, "uracil[13C0]": 0.3167044533126968, "uracil[13C1]": 0.31619853314059665, "uracil[13C2]": 0.04873739131028472, "uracil[13C3]": 0.31835962223642184}, "72h": {"acetyl[13C0]": 0.6525562736486898, "acetyl[13C1]": 0.34744372635131016, "glucose[13C0]": 0.18012790063336004, "glucose[13C6]": 0.81987209936664, "ribose[13C0]": 0.043971211601577576, "ribose[13C5]": 0.9560287883984224, "uracil[13C0]": 0.3381693093923934, "uracil[13C1]": 0.0893866692109171, "uracil[13C2]": 0.1627570387580438, "uracil[13C3]": 0.40968698263864567}}, {"24h": {"acetyl[13C0]": 0.5478994672274834, "acetyl[13C1]": 0.4521005327725166, "glucose[13C0]": 0.29591971890652546, "glucose[13C6]": 0.7040802810934745, "ribose[13C0]": 0.24165478369477733, "ribose[13C5]": 0.7583452163052227, "uracil[13C0]": 0.3405894446654646, "uracil[13C1]": 0.34345928429646627, "uracil[13C2]": 0.12057081574525498, "uracil[13C3]": 0.1953804552928141}, "48h": {"acetyl[13C0]": 0.43184989383538996, "acetyl[13C1]": 0.56815010616461, "glucose[13C0]": 0.08075360482797167, "glucose[13C6]": 0.9192463951720283, "ribose[13C0]": 0.10601389936690431, "ribose[13C5]": 0.8939861006330957, "uracil[13C0]": 0.35872900702786725, "uracil[13C1]": 0.04164320900090926, "uracil[13C2]": 0.3734535793287163, "uracil[13C3]": 0.22617420464250718}, "72h": {"acetyl[13C0]": 0.4042560723560691, "acetyl[13C1]": 0.5957439276439309, "glucose[13C0]": 0.11125912195837884, "glucose[13C6]": 0.8887408780416212, "ribose[13C0]": 0.10062348753947137, "ribose[13C5]": 0.8993765124605286, "uracil[13C0]": 0.3851091293143284, "uracil[13C1]": 0.1672582644512904, "uracil[13C2]": 0.08288034886535169, "uracil[13C3]": 0.3647522573690296}}, {"24h": {"acetyl[13C0]": 0.5879972403942925, "acetyl[13C1]": 0.41200275960570754, "glucose[13C0]": 0.33505782184293753, "glucose[13C6]": 0.6649421781570625, "ribose[13C0]": 0.20215689368426526, "ribose[13C5]": 0.7978431063157347, "uracil[13C0]": 0.31931851302476366, "uracil[13C1]": 0.10237504386359043, "uracil[13C2]": 0.3669539556351454, "uracil[13C3]": 0.21135248747650057}, "48h": {"acetyl[13C0]": 0.4185374533469165, "acetyl[13C1]": 0.5814625466530835, "glucose[13C0]": 0.07777878153813544, "glucose[13C6]": 0.9222212184618646, "ribose[13C0]": 0.07992140610808163, "ribose[13C5]": 0.9200785938919184, "uracil[13C0]": 0.3639240860552271, "uracil[13C1]": 0.12265364382636758, "uracil[13C2]": 0.2894557952155555, "uracil[13C3]": 0.22396647490284985}, "72h": {"acetyl[13C0]": 0.41835917993352156, "acetyl[13C1]": 0.5816408200664784, "glucose[13C0]": 0.10660438375268089, "glucose[13C6]": 0.8933956162473191, "ribose[13C0]": 0.11571453715831403, "ribose[13C5]": 0.884285462841686, "uracil[13C0]": 0.34202779550436224, "uracil[13C1]": 0.1711448579553244, "uracil[13C2]": 0.012159946616682706, "uracil[13C3]": 0.4746673999236306}}, {"24h": {"acetyl[13C0]": 0.6713741467144225, "acetyl[13C1]": 0.32862585328557753, "glucose[13C0]": 0.2914819645118403, "glucose[13C6]": 0.7085180354881597, "ribose[13C0]": 0.21055184069490296, "ribose[13C5]": 0.789448159305097, "uracil[13C0]": 0.33321415937070575, "uracil[13C1]": 0.14457318409926703, "uracil[13C2]": 0.29091262923427813, "uracil[13C3]": 0.23130002729574906}, "48h": {"acetyl[13C0]": 0.6789511396577878, "acetyl[13C1]": 0.32104886034221225, "glucose[13C0]": 0.11863167851765632, "glucose[13C6]": 0.8813683214823437, "ribose[13C0]": 0.06302234371763893, "ribose[13C5]": 0.9369776562823611, "uracil[13C0]": 0.23034480070061558, "uracil[13C1]": 0.20615310722497274, "uracil[13C2]": 0.15963952886541344, "uracil[13C3]": 0.4038625632089982}, "72h": {"acetyl[13C0]": 0.6198984796613259, "acetyl[13C1]": 0.38010152033867406, "glucose[13C0]": 0.07187506986608772, "glucose[13C6]": 0.9281249301339123, "ribose[13C0]": 0.14360044828688823, "ribose[13C5]": 0.8563995517131118, "uracil[13C0]": 0.2937461139888793, "uracil[13C1]": 0.016087380342419355, "uracil[13C2]": 0.36423319694922673, "uracil[13C3]": 0.3259333087194746}}, {"24h": {"acetyl[13C0]": 0.6305454686619674, "acetyl[13C1]": 0.3694545313380327, "glucose[13C0]": 0.33767260417311207, "glucose[13C6]": 0.6623273958268879, "ribose[13C0]": 0.1866311951031514, "ribose[13C5]": 0.8133688048968486, "uracil[13C0]": 0.3226162660236471, "uracil[13C1]": 0.11388363982283231, "uracil[13C2]": 0.2789327516702283, "uracil[13C3]": 0.2845673424832923}, "48h": {"acetyl[13C0]": 0.5287580878218047, "acetyl[13C1]": 0.47124191217819533, "glucose[13C0]": 0.06816796321087493, "glucose[13C6]": 0.9318320367891251, "ribose[13C0]": 0.06335117322366413, "ribose[13C5]": 0.9366488267763359, "uracil[13C0]": 0.20728910809927859, "uracil[13C1]": 0.2304841146923076, "uracil[13C2]": 0.274058941354423, "uracil[13C3]": 0.2881678358539909}, "72h": {"acetyl[13C0]": 0.5405733549599923, "acetyl[13C1]": 0.4594266450400078, "glucose[13C0]": 0.1873941807320716, "glucose[13C6]": 0.8126058192679284, "ribose[13C0]": 0.03410624231807913, "ribose[13C5]": 0.9658937576819209, "uracil[13C0]": 0.4050325501900708, "uracil[13C1]": 0.11898677311208689, "uracil[13C2]": 0.1877356919204225, "uracil[13C3]": 0.2882449847774199}}, {"24h": {"acetyl[13C0]": 0.6849342784443031, "acetyl[13C1]": 0.3150657215556969, "glucose[13C0]": 0.21991336437815545, "glucose[13C6]": 0.7800866356218445, "ribose[13C0]": 0.2921303426307369, "ribose[13C5]": 0.7078696573692631, "uracil[13C0]": 0.3304734092819487, "uracil[13C1]": 0.14724421095547147, "uracil[13C2]": 0.26722649005405247, "uracil[13C3]": 0.25505588970852744}, "48h": {"acetyl[13C0]": 0.7090329489944411, "acetyl[13C1]": 0.2909670510055588, "glucose[13C0]": 0.08892531686412919, "glucose[13C6]": 0.9110746831358708, "ribose[13C0]": 0.0694499470708364, "ribose[13C5]": 0.9305500529291636, "uracil[13C0]": 0.2572184000172848, "uracil[13C1]": 0.16660521314578672, "uracil[13C2]": 0.2990398689146224, "uracil[13C3]": 0.2771365179223061}, "72h": {"acetyl[13C0]": 0.5222764341253989, "acetyl[13C1]": 0.4777235658746011, "glucose[13C0]": 0.055876629667594546, "glucose[13C6]": 0.9441233703324055, "ribose[13C0]": 0.13956406573143554, "ribose[13C5]": 0.8604359342685645, "uracil[13C0]": 0.3164314904981881, "uracil[13C1]": 0.03175808863320751, "uracil[13C2]": 0.32573047183439985, "uracil[13C3]": 0.3260799490342045}}, {"24h": {"acetyl[13C0]": 0.4753586298318574, "acetyl[13C1]": 0.5246413701681426, "glucose[13C0]": 0.27443738891394864, "glucose[13C6]": 0.7255626110860514, "ribose[13C0]": 0.26097373898186305, "ribose[13C5]": 0.739026261018137, "uracil[13C0]": 0.42251989809853285, "uracil[13C1]": 0.21567208510646096, "uracil[13C2]": 0.19407055881540686, "uracil[13C3]": 0.16773745797959932}, "48h": {"acetyl[13C0]": 0.3513161377831703, "acetyl[13C1]": 0.6486838622168297, "glucose[13C0]": 0.07548971232492085, "glucose[13C6]": 0.9245102876750791, "ribose[13C0]": 0.0730302888976665, "ribose[13C5]": 0.9269697111023335, "uracil[13C0]": 0.27997895017214114, "uracil[13C1]": 0.30186999555049465, "uracil[13C2]": 0.2200410191140667, "uracil[13C3]": 0.19811003516329756}, "72h": {"acetyl[13C0]": 0.5800760136845713, "acetyl[13C1]": 0.4199239863154287, "glucose[13C0]": 0.10533739523771568, "glucose[13C6]": 0.8946626047622843, "ribose[13C0]": 0.11123471515868621, "ribose[13C5]": 0.8887652848413138, "uracil[13C0]": 0.31733473472329576, "uracil[13C1]": 0.03396636849391576, "uracil[13C2]": 0.3184883878100628, "uracil[13C3]": 0.33021050897272564}}, {"24h": {"acetyl[13C0]": 0.6986802105558698, "acetyl[13C1]": 0.3013197894441302, "glucose[13C0]": 0.19630658085367203, "glucose[13C6]": 0.803693419146328, "ribose[13C0]": 0.30716290628103304, "ribose[13C5]": 0.692837093718967, "uracil[13C0]": 0.26335560500779875, "uracil[13C1]": 0.12707197391820976, "uracil[13C2]": 0.3081642509752188, "uracil[13C3]": 0.30140817009877263}, "48h": {"acetyl[13C0]": 0.3327206415769909, "acetyl[13C1]": 0.6672793584230091, "glucose[13C0]": 0.07801699647257632, "glucose[13C6]": 0.9219830035274237, "ribose[13C0]": 0.07368146460637748, "ribose[13C5]": 0.9263185353936225, "uracil[13C0]": 0.43753108439604904, "uracil[13C1]": 0.20306014560859165, "uracil[13C2]": 0.14042379190812287, "uracil[13C3]": 0.21898497808723644}, "72h": {"acetyl[13C0]": 0.5866654987630957, "acetyl[13C1]": 0.4133345012369043, "glucose[13C0]": 0.08569391378447122, "glucose[13C6]": 0.9143060862155288, "ribose[13C0]": 0.15248491112421403, "ribose[13C5]": 0.847515088875786, "uracil[13C0]": 0.254650918642509, "uracil[13C1]": 0.050533736340500617, "uracil[13C2]": 0.18244212244870603, "uracil[13C3]": 0.5123732225682843}}, {"24h": {"acetyl[13C0]": 0.679240167171354, "acetyl[13C1]": 0.32075983282864595, "glucose[13C0]": 0.20386716606019017, "glucose[13C6]": 0.7961328339398098, "ribose[13C0]": 0.31093736445616327, "ribose[13C5]": 0.6890626355438367, "uracil[13C0]": 0.2987211189584237, "uracil[13C1]": 0.21294688572071094, "uracil[13C2]": 0.17500323966358025, "uracil[13C3]": 0.31332875565728513}, "48h": {"acetyl[13C0]": 0.49389484766860225, "acetyl[13C1]": 0.5061051523313977, "glucose[13C0]": 0.07830306002324927, "glucose[13C6]": 0.9216969399767507, "ribose[13C0]": 0.07635001964756893, "ribose[13C5]": 0.9236499803524311, "uracil[13C0]": 0.363169360515745, "uracil[13C1]": 0.15409225981134336, "uracil[13C2]": 0.21430951859567804, "uracil[13C3]": 0.26842886107723357}, "72h": {"acetyl[13C0]": 0.5544244411604379, "acetyl[13C1]": 0.4455755588395621, "glucose[13C0]": 0.052612494404790766, "glucose[13C6]": 0.9473875055952092, "ribose[13C0]": 0.1503123436640742, "ribose[13C5]": 0.8496876563359258, "uracil[13C0]": 0.271705703682816, "uracil[13C1]": 0.10736650185776246, "uracil[13C2]": 0.27465424861112026, "uracil[13C3]": 0.3462735458483013}}, {"24h": {"acetyl[13C0]": 0.7142928570117744, "acetyl[13C1]": 0.28570714298822564, "glucose[13C0]": 0.26311632347448655, "glucose[13C6]": 0.7368836765255135, "ribose[13C0]": 0.18306233487410428, "ribose[13C5]": 0.8169376651258957, "uracil[13C0]": 0.28373704387612564, "uracil[13C1]": 0.02064356173183252, "uracil[13C2]": 0.36955640322309724, "uracil[13C3]": 0.3260629911689446}, "48h": {"acetyl[13C0]": 0.6320202549239562, "acetyl[13C1]": 0.36797974507604386, "glucose[13C0]": 0.08987174375638174, "glucose[13C6]": 0.9101282562436183, "ribose[13C0]": 0.040815017559535316, "ribose[13C5]": 0.9591849824404647, "uracil[13C0]": 0.31405203627619505, "uracil[13C1]": 0.014929192912276108, "uracil[13C2]": 0.3335787854723791, "uracil[13C3]": 0.3374399853391497}, "72h": {"acetyl[13C0]": 0.4915046273501539, "acetyl[13C1]": 0.5084953726498461, "glucose[13C0]": 0.10921355324593462, "glucose[13C6]": 0.8907864467540654, "ribose[13C0]": 0.07010442518653082, "ribose[13C5]": 0.9298955748134692, "uracil[13C0]": 0.34510722637898117, "uracil[13C1]": 0.24811668579869853, "uracil[13C2]": 0.10782465182137377, "uracil[13C3]": 0.2989514360009465}}, {"24h": {"acetyl[13C0]": 0.6392618968532157, "acetyl[13C1]": 0.36073810314678434, "glucose[13C0]": 0.32267296525644007, "glucose[13C6]": 0.6773270347435599, "ribose[13C0]": 0.2129318862710441, "ribose[13C5]": 0.7870681137289559, "uracil[13C0]": 0.3311814284342476, "uracil[13C1]": 0.10925686000469313, "uracil[13C2]": 0.31419738082286147, "uracil[13C3]": 0.2453643307381978}, "48h": {"acetyl[13C0]": 0.5776288267275602, "acetyl[13C1]": 0.4223711732724398, "glucose[13C0]": 0.07834088079584067, "glucose[13C6]": 0.9216591192041593, "ribose[13C0]": 0.1144101106654698, "ribose[13C5]": 0.8855898893345302, "uracil[13C0]": 0.2945866810317963, "uracil[13C1]": 0.3888184650918102, "uracil[13C2]": 0.010584144056901295, "uracil[13C3]": 0.3060107098194922}, "72h": {"acetyl[13C0]": 0.4833745941863733, "acetyl[13C1]": 0.5166254058136267, "glucose[13C0]": 0.11571174885644109, "glucose[13C6]": 0.8842882511435589, "ribose[13C0]": 0.0803566842419634, "ribose[13C5]": 0.9196433157580366, "uracil[13C0]": 0.4053789641962575, "uracil[13C1]": 0.24581192292055556, "uracil[13C2]": 0.049190057629829906, "uracil[13C3]": 0.29961905525335697}}, {"24h": {"acetyl[13C0]": 0.5806292834214313, "acetyl[13C1]": 0.4193707165785688, "glucose[13C0]": 0.23231179457538964, "glucose[13C6]": 0.7676882054246104, "ribose[13C0]": 0.28924940552721257, "ribose[13C5]": 0.7107505944727874, "uracil[13C0]": 0.3659746823106249, "uracil[13C1]": 0.1602734699778341, "uracil[13C2]": 0.2556652875782437, "uracil[13C3]": 0.21808656013329733}, "48h": {"acetyl[13C0]": 0.5012754025154283, "acetyl[13C1]": 0.49872459748457165, "glucose[13C0]": 0.06312344129027991, "glucose[13C6]": 0.9368765587097201, "ribose[13C0]": 0.11203838143850786, "ribose[13C5]": 0.8879616185614921, "uracil[13C0]": 0.32401544126064885, "uracil[13C1]": 0.06895277055998492, "uracil[13C2]": 0.31290894553049753, "uracil[13C3]": 0.29412284264886873}, "72h": {"acetyl[13C0]": 0.5681840524985906, "acetyl[13C1]": 0.43181594750140945, "glucose[13C0]": 0.15689166567716328, "glucose[13C6]": 0.8431083343228367, "ribose[13C0]": 0.060443774005979445, "ribose[13C5]": 0.9395562259940206, "uracil[13C0]": 0.3105512681923379, "uracil[13C1]": 0.1902300543571448, "uracil[13C2]": 0.13391901246660431, "uracil[13C3]": 0.365299664983913}}, {"24h": {"acetyl[13C0]": 0.7123227784993551, "acetyl[13C1]": 0.28767722150064495, "glucose[13C0]": 0.20344763701280344, "glucose[13C6]": 0.7965523629871966, "ribose[13C0]": 0.2652953818404502, "ribose[13C5]": 0.7347046181595498, "uracil[13C0]": 0.27910962621890756, "uracil[13C1]": 0.26362128015407915, "uracil[13C2]": 0.20989802609878724, "uracil[13C3]": 0.2473710675282261}, "48h": {"acetyl[13C0]": 0.5326523164894477, "acetyl[13C1]": 0.46734768351055234, "glucose[13C0]": 0.06927164685170273, "glucose[13C6]": 0.9307283531482973, "ribose[13C0]": 0.08840381500395667, "ribose[13C5]": 0.9115961849960433, "uracil[13C0]": 0.31863371488853365, "uracil[13C1]": 0.11650526612991587, "uracil[13C2]": 0.24134798931616355, "uracil[13C3]": 0.3235130296653869}, "72h": {"acetyl[13C0]": 0.42126142135176226, "acetyl[13C1]": 0.5787385786482377, "glucose[13C0]": 0.07004421069832478, "glucose[13C6]": 0.9299557893016752, "ribose[13C0]": 0.09004668425367923, "ribose[13C5]": 0.9099533157463208, "uracil[13C0]": 0.4054387426602961, "uracil[13C1]": 0.2891654932241064, "uracil[13C2]": 0.03242551461007371, "uracil[13C3]": 0.2729702495055237}}, {"24h": {"acetyl[13C0]": 0.6576435365764065, "acetyl[13C1]": 0.3423564634235935, "glucose[13C0]": 0.22909058405793403, "glucose[13C6]": 0.770909415942066, "ribose[13C0]": 0.2668352031148673, "ribose[13C5]": 0.7331647968851327, "uracil[13C0]": 0.33477033476351015, "uracil[13C1]": 0.15632016049354658, "uracil[13C2]": 0.2675987647808818, "uracil[13C3]": 0.24131073996206143}, "48h": {"acetyl[13C0]": 0.4681197448200788, "acetyl[13C1]": 0.5318802551799212, "glucose[13C0]": 0.0601055679928848, "glucose[13C6]": 0.9398944320071152, "ribose[13C0]": 0.13634235636587366, "ribose[13C5]": 0.8636576436341263, "uracil[13C0]": 0.3236829242797983, "uracil[13C1]": 0.3625000055072247, "uracil[13C2]": 0.07391688770520696, "uracil[13C3]": 0.23990018250777004}, "72h": {"acetyl[13C0]": 0.5708717331008841, "acetyl[13C1]": 0.4291282668991158, "glucose[13C0]": 0.16587105203025532, "glucose[13C6]": 0.8341289479697447, "ribose[13C0]": 0.0737343013020223, "ribose[13C5]": 0.9262656986979777, "uracil[13C0]": 0.3866314022207822, "uracil[13C1]": 0.134328637804054, "uracil[13C2]": 0.15645085973299006, "uracil[13C3]": 0.32258910024217374}}, {"24h": {"acetyl[13C0]": 0.6232442916190335, "acetyl[13C1]": 0.3767557083809665, "glucose[13C0]": 0.2565007211429515, "glucose[13C6]": 0.7434992788570485, "ribose[13C0]": 0.24864210481261828, "ribose[13C5]": 0.7513578951873817, "uracil[13C0]": 0.34925051229190085, "uracil[13C1]": 0.12372144309743219, "uracil[13C2]": 0.300516200247175, "uracil[13C3]": 0.22651184436349195}, "48h": {"acetyl[13C0]": 0.36993419793417415, "acetyl[13C1]": 0.6300658020658259, "glucose[13C0]": 0.06775022930233565, "glucose[13C6]": 0.9322497706976643, "ribose[13C0]": 0.09202320628461991, "ribose[13C5]": 0.9079767937153801, "uracil[13C0]": 0.3960579531507532, "uracil[13C1]": 0.19022689421647077, "uracil[13C2]": 0.15530304763817498, "uracil[13C3]": 0.25841210499460104}, "72h": {"acetyl[13C0]": 0.6738342155326464, "acetyl[13C1]": 0.32616578446735356, "glucose[13C0]": 0.0742452000833056, "glucose[13C6]": 0.9257547999166944, "ribose[13C0]": 0.15852275336636612, "ribose[13C5]": 0.8414772466336339, "uracil[13C0]": 0.33255859938106735, "uracil[13C1]": 0.03685918593787841, "uracil[13C2]": 0.207401344809064, "uracil[13C3]": 0.4231808698719902}}, {"24h": {"acetyl[13C0]": 0.44093775033853966, "acetyl[13C1]": 0.5590622496614603, "glucose[13C0]": 0.2748141210929156, "glucose[13C6]": 0.7251858789070844, "ribose[13C0]": 0.25861497800372646, "ribose[13C5]": 0.7413850219962735, "uracil[13C0]": 0.4448848294355213, "uracil[13C1]": 0.17732887804943193, "uracil[13C2]": 0.22893634621497153, "uracil[13C3]": 0.14884994630007517}, "48h": {"acetyl[13C0]": 0.39530392936488, "acetyl[13C1]": 0.60469607063512, "glucose[13C0]": 0.0943928865058542, "glucose[13C6]": 0.9056071134941458, "ribose[13C0]": 0.06989715556320064, "ribose[13C5]": 0.9301028444367994, "uracil[13C0]": 0.44232453434850805, "uracil[13C1]": 0.19338318954090192, "uracil[13C2]": 0.10659651198566637, "uracil[13C3]": 0.2576957641249237}, "72h": {"acetyl[13C0]": 0.421688331734939, "acetyl[13C1]": 0.578311668265061, "glucose[13C0]": 0.22179522403102125, "glucose[13C6]": 0.7782047759689787, "ribose[13C0]": 0.054170256857184684, "ribose[13C5]": 0.9458297431428153, "uracil[13C0]": 0.4512729043516036, "uracil[13C1]": 0.12641895295586797, "uracil[13C2]": 0.07312901526613248, "uracil[13C3]": 0.34917912742639584}}, {"24h": {"acetyl[13C0]": 0.5858417024583009, "acetyl[13C1]": 0.41415829754169914, "glucose[13C0]": 0.2704374301623371, "glucose[13C6]": 0.7295625698376629, "ribose[13C0]": 0.21333778470117226, "ribose[13C5]": 0.7866622152988277, "uracil[13C0]": 0.30838636174848355, "uracil[13C1]": 0.19294148303005618, "uracil[13C2]": 0.2824194266718672, "uracil[13C3]": 0.21625272854959307}, "48h": {"acetyl[13C0]": 0.4401301875873461, "acetyl[13C1]": 0.5598698124126539, "glucose[13C0]": 0.08550514638039552, "glucose[13C6]": 0.9144948536196045, "ribose[13C0]": 0.07479008867331993, "ribose[13C5]": 0.9252099113266801, "uracil[13C0]": 0.3999512285045008, "uracil[13C1]": 0.21148795224225114, "uracil[13C2]": 0.11703914090955984, "uracil[13C3]": 0.2715216783436881}, "72h": {"acetyl[13C0]": 0.6587965348041998, "acetyl[13C1]": 0.3412034651958003, "glucose[13C0]": 0.1344365649835655, "glucose[13C6]": 0.8655634350164345, "ribose[13C0]": 0.09475202384579962, "ribose[13C5]": 0.9052479761542004, "uracil[13C0]": 0.4073847408422734, "uracil[13C1]": 0.0897800659723385, "uracil[13C2]": 0.14370009428552447, "uracil[13C3]": 0.35913509889986367}}, {"24h": {"acetyl[13C0]": 0.6453581369482501, "acetyl[13C1]": 0.35464186305174994, "glucose[13C0]": 0.2507580517195944, "glucose[13C6]": 0.7492419482804056, "ribose[13C0]": 0.23485628124245872, "ribose[13C5]": 0.7651437187575413, "uracil[13C0]": 0.310602048423831, "uracil[13C1]": 0.18190593482121153, "uracil[13C2]": 0.277789309491935, "uracil[13C3]": 0.22970270726302247}, "48h": {"acetyl[13C0]": 0.45188162951865996, "acetyl[13C1]": 0.54811837048134, "glucose[13C0]": 0.12051319567231922, "glucose[13C6]": 0.8794868043276808, "ribose[13C0]": 0.054012399438361114, "ribose[13C5]": 0.9459876005616389, "uracil[13C0]": 0.36012985046152524, "uracil[13C1]": 0.08719737630201721, "uracil[13C2]": 0.2850377557544903, "uracil[13C3]": 0.26763501748196716}, "72h": {"acetyl[13C0]": 0.3969019238069974, "acetyl[13C1]": 0.6030980761930026, "glucose[13C0]": 0.0963627905821901, "glucose[13C6]": 0.9036372094178099, "ribose[13C0]": 0.1158312526763543, "ribose[13C5]": 0.8841687473236457, "uracil[13C0]": 0.40891165684997, "uracil[13C1]": 0.22671445869929632, "uracil[13C2]": 0.027692188134225422, "uracil[13C3]": 0.33668169631650824}}, {"24h": {"acetyl[13C0]": 0.7254409471144014, "acetyl[13C1]": 0.2745590528855985, "glucose[13C0]": 0.2329390499357601, "glucose[13C6]": 0.7670609500642399, "ribose[13C0]": 0.26571933745940346, "ribose[13C5]": 0.7342806625405965, "uracil[13C0]": 0.2085506045840737, "uracil[13C1]": 0.2033746176156383, "uracil[13C2]": 0.2914388602909835, "uracil[13C3]": 0.2966359175093045}, "48h": {"acetyl[13C0]": 0.2808283242969857, "acetyl[13C1]": 0.7191716757030143, "glucose[13C0]": 0.0677011271811736, "glucose[13C6]": 0.9322988728188264, "ribose[13C0]": 0.09844962715423011, "ribose[13C5]": 0.9015503728457699, "uracil[13C0]": 0.37828974738702936, "uracil[13C1]": 0.2227472332629176, "uracil[13C2]": 0.16824279955127636, "uracil[13C3]": 0.23072021979877674}, "72h": {"acetyl[13C0]": 0.4769855870319535, "acetyl[13C1]": 0.5230144129680465, "glucose[13C0]": 0.09314992753988904, "glucose[13C6]": 0.906850072460111, "ribose[13C0]": 0.08798049789359896, "ribose[13C5]": 0.912019502106401, "uracil[13C0]": 0.4099636932700351, "uracil[13C1]": 0.2313530638915154, "uracil[13C2]": 0.07011445138768063, "uracil[13C3]": 0.28856879145076886}}, {"24h": {"acetyl[13C0]": 0.5383966702525754, "acetyl[13C1]": 0.4616033297474246, "glucose[13C0]": 0.2985561206470678, "glucose[13C6]": 0.7014438793529322, "ribose[13C0]": 0.22617280372270032, "ribose[13C5]": 0.7738271962772997, "uracil[13C0]": 0.393774529951032, "uracil[13C1]": 0.18549767432953243, "uracil[13C2]": 0.24034565021488874, "uracil[13C3]": 0.1803821455045468}, "48h": {"acetyl[13C0]": 0.4503833812169177, "acetyl[13C1]": 0.5496166187830823, "glucose[13C0]": 0.10790666364065815, "glucose[13C6]": 0.8920933363593418, "ribose[13C0]": 0.05457872477057657, "ribose[13C5]": 0.9454212752294234, "uracil[13C0]": 0.32466495354158187, "uracil[13C1]": 0.10507520118743938, "uracil[13C2]": 0.24883820454493136, "uracil[13C3]": 0.3214216407260475}, "72h": {"acetyl[13C0]": 0.5836774086798109, "acetyl[13C1]": 0.4163225913201891, "glucose[13C0]": 0.20384088177084592, "glucose[13C6]": 0.7961591182291541, "ribose[13C0]": 0.04544225098363541, "ribose[13C5]": 0.9545577490163646, "uracil[13C0]": 0.3616576086179255, "uracil[13C1]": 0.15818806424279466, "uracil[13C2]": 0.13233690897228786, "uracil[13C3]": 0.3478174181669919}}, {"24h": {"acetyl[13C0]": 0.6237256067978604, "acetyl[13C1]": 0.3762743932021396, "glucose[13C0]": 0.24263106182970895, "glucose[13C6]": 0.757368938170291, "ribose[13C0]": 0.24397973198617962, "ribose[13C5]": 0.7560202680138204, "uracil[13C0]": 0.31988121889043597, "uracil[13C1]": 0.21196037293509526, "uracil[13C2]": 0.23952453614878272, "uracil[13C3]": 0.22863387202568605}, "48h": {"acetyl[13C0]": 0.6994485680248456, "acetyl[13C1]": 0.30055143197515444, "glucose[13C0]": 0.05765216312784993, "glucose[13C6]": 0.9423478368721501, "ribose[13C0]": 0.09800064614270076, "ribose[13C5]": 0.9019993538572992, "uracil[13C0]": 0.2851164487903919, "uracil[13C1]": 0.058175041705374825, "uracil[13C2]": 0.2786817183303887, "uracil[13C3]": 0.37802679117384463}, "72h": {"acetyl[13C0]": 0.5483725027759485, "acetyl[13C1]": 0.4516274972240515, "glucose[13C0]": 0.08283045958488011, "glucose[13C6]": 0.9171695404151199, "ribose[13C0]": 0.1186558757439734, "ribose[13C5]": 0.8813441242560266, "uracil[13C0]": 0.3325507072358186, "uracil[13C1]": 0.03418391014883871, "uracil[13C2]": 0.3466099936672163, "uracil[13C3]": 0.2866553889481264}}, {"24h": {"acetyl[13C0]": 0.59980887322245, "acetyl[13C1]": 0.4001911267775499, "glucose[13C0]": 0.2849880541425138, "glucose[13C6]": 0.7150119458574862, "ribose[13C0]": 0.20255880201149745, "ribose[13C5]": 0.7974411979885025, "uracil[13C0]": 0.29913812403603335, "uracil[13C1]": 0.21759550133702654, "uracil[13C2]": 0.2631212797022878, "uracil[13C3]": 0.22014509492465234}, "48h": {"acetyl[13C0]": 0.5250871468763697, "acetyl[13C1]": 0.4749128531236303, "glucose[13C0]": 0.02964317382358994, "glucose[13C6]": 0.9703568261764101, "ribose[13C0]": 0.15441467741065795, "ribose[13C5]": 0.845585322589342, "uracil[13C0]": 0.3176303304038983, "uracil[13C1]": 0.21989739797622493, "uracil[13C2]": 0.21225277186164754, "uracil[13C3]": 0.2502194997582292}, "72h": {"acetyl[13C0]": 0.570303017955248, "acetyl[13C1]": 0.42969698204475204, "glucose[13C0]": 0.11139484866493587, "glucose[13C6]": 0.8886051513350641, "ribose[13C0]": 0.09094400949686765, "ribose[13C5]": 0.9090559905031323, "uracil[13C0]": 0.3134116685255337, "uracil[13C1]": 0.08845211266500215, "uracil[13C2]": 0.17444788864602356, "uracil[13C3]": 0.4236883301634406}}, {"24h": {"acetyl[13C0]": 0.4672301428999539, "acetyl[13C1]": 0.5327698571000461, "glucose[13C0]": 0.24194154702535986, "glucose[13C6]": 0.7580584529746401, "ribose[13C0]": 0.20817380511881656, "ribose[13C5]": 0.7918261948811834, "uracil[13C0]": 0.3383371287750967, "uracil[13C1]": 0.21088758560172782, "uracil[13C2]": 0.2935613451427936, "uracil[13C3]": 0.1572139404803819}, "48h": {"acetyl[13C0]": 0.5137226397376023, "acetyl[13C1]": 0.48627736026239765, "glucose[13C0]": 0.0827764181611017, "glucose[13C6]": 0.9172235818388983, "ribose[13C0]": 0.09359997208221016, "ribose[13C5]": 0.9064000279177898, "uracil[13C0]": 0.2805701886947497, "uracil[13C1]": 0.11391237861725813, "uracil[13C2]": 0.30553840692126333, "uracil[13C3]": 0.2999790257667288}, "72h": {"acetyl[13C0]": 0.6180788889164017, "acetyl[13C1]": 0.3819211110835983, "glucose[13C0]": 0.06808277448687583, "glucose[13C6]": 0.9319172255131242, "ribose[13C0]": 0.19199572725420466, "ribose[13C5]": 0.8080042727457953, "uracil[13C0]": 0.29577025229165477, "uracil[13C1]": 0.08603964917786101, "uracil[13C2]": 0.17727675066905338, "uracil[13C3]": 0.4409133478614308}}, {"24h": {"acetyl[13C0]": 0.6873670196223289, "acetyl[13C1]": 0.312632980377671, "glucose[13C0]": 0.2642369712480005, "glucose[13C6]": 0.7357630287519995, "ribose[13C0]": 0.2617569250138023, "ribose[13C5]": 0.7382430749861977, "uracil[13C0]": 0.2859306840561977, "uracil[13C1]": 0.16568938755232676, "uracil[13C2]": 0.27458528689065503, "uracil[13C3]": 0.2737946415008205}, "48h": {"acetyl[13C0]": 0.6881140859632461, "acetyl[13C1]": 0.3118859140367539, "glucose[13C0]": 0.05686531767001335, "glucose[13C6]": 0.9431346823299867, "ribose[13C0]": 0.07702213815174097, "ribose[13C5]": 0.922977861848259, "uracil[13C0]": 0.31374650665117976, "uracil[13C1]": 0.09209017620891945, "uracil[13C2]": 0.302087984056082, "uracil[13C3]": 0.2920753330838189}, "72h": {"acetyl[13C0]": 0.5961416071417512, "acetyl[13C1]": 0.40385839285824876, "glucose[13C0]": 0.1237390310550267, "glucose[13C6]": 0.8762609689449733, "ribose[13C0]": 0.11002385496327327, "ribose[13C5]": 0.8899761450367267, "uracil[13C0]": 0.36321876306216194, "uracil[13C1]": 0.018042091893427006, "uracil[13C2]": 0.2856253035545811, "uracil[13C3]": 0.3331138414898299}}, {"24h": {"acetyl[13C0]": 0.5461841131140981, "acetyl[13C1]": 0.45381588688590185, "glucose[13C0]": 0.2836967960153125, "glucose[13C6]": 0.7163032039846875, "ribose[13C0]": 0.2530874469819112, "ribose[13C5]": 0.7469125530180888, "uracil[13C0]": 0.33870972284343814, "uracil[13C1]": 0.23884018137296967, "uracil[13C2]": 0.23717262159725558, "uracil[13C3]": 0.1852774741863366}, "48h": {"acetyl[13C0]": 0.4536005559653701, "acetyl[13C1]": 0.5463994440346299, "glucose[13C0]": 0.1146257563801345, "glucose[13C6]": 0.8853742436198655, "ribose[13C0]": 0.057422417545508475, "ribose[13C5]": 0.9425775824544915, "uracil[13C0]": 0.3771797108385041, "uracil[13C1]": 0.13070215073560018, "uracil[13C2]": 0.2058282403966341, "uracil[13C3]": 0.28628989802926164}, "72h": {"acetyl[13C0]": 0.42584215363000477, "acetyl[13C1]": 0.5741578463699952, "glucose[13C0]": 0.1085712291586749, "glucose[13C6]": 0.8914287708413251, "ribose[13C0]": 0.048345610573195086, "ribose[13C5]": 0.9516543894268049, "uracil[13C0]": 0.33640660059313987, "uracil[13C1]": 0.3002947298266171, "uracil[13C2]": 0.11425805775344, "uracil[13C3]": 0.24904061182680304}}, {"24h": {"acetyl[13C0]": 0.6980586751195378, "acetyl[13C1]": 0.3019413248804622, "glucose[13C0]": 0.24989939748549417, "glucose[13C6]": 0.7501006025145058, "ribose[13C0]": 0.21372379780083284, "ribose[13C5]": 0.7862762021991672, "uracil[13C0]": 0.23762893228423598, "uracil[13C1]": 0.1429265640024801, "uracil[13C2]": 0.4202915800694221, "uracil[13C3]": 0.1991529236438618}, "48h": {"acetyl[13C0]": 0.5021874919754747, "acetyl[13C1]": 0.49781250802452526, "glucose[13C0]": 0.0483651550967128, "glucose[13C6]": 0.9516348449032872, "ribose[13C0]": 0.1340074252476645, "ribose[13C5]": 0.8659925747523355, "uracil[13C0]": 0.32873337726917007, "uracil[13C1]": 0.24024357175959163, "uracil[13C2]": 0.20236409191199048, "uracil[13C3]": 0.22865895905924782}, "72h": {"acetyl[13C0]": 0.43713875894704635, "acetyl[13C1]": 0.5628612410529537, "glucose[13C0]": 0.055230236510918296, "glucose[13C6]": 0.9447697634890817, "ribose[13C0]": 0.14165422993068932, "ribose[13C5]": 0.8583457700693107, "uracil[13C0]": 0.36363490841546964, "uracil[13C1]": 0.34774064759122675, "uracil[13C2]": 0.054675583572237514, "uracil[13C3]": 0.23394886042106613}}, {"24h": {"acetyl[13C0]": 0.6773085013235887, "acetyl[13C1]": 0.32269149867641134, "glucose[13C0]": 0.2511333261732872, "glucose[13C6]": 0.7488666738267128, "ribose[13C0]": 0.22637071072980308, "ribose[13C5]": 0.7736292892701969, "uracil[13C0]": 0.2926823820677137, "uracil[13C1]": 0.26213783071748614, "uracil[13C2]": 0.1850017949448066, "uracil[13C3]": 0.2601779922699936}, "48h": {"acetyl[13C0]": 0.6139043544307683, "acetyl[13C1]": 0.38609564556923176, "glucose[13C0]": 0.06617080268594822, "glucose[13C6]": 0.9338291973140518, "ribose[13C0]": 0.07956038545390154, "ribose[13C5]": 0.9204396145460985, "uracil[13C0]": 0.30786675495589544, "uracil[13C1]": 0.09150893193037767, "uracil[13C2]": 0.22960735766260462, "uracil[13C3]": 0.3710169554511223}, "72h": {"acetyl[13C0]": 0.4553444680224913, "acetyl[13C1]": 0.5446555319775087, "glucose[13C0]": 0.05256751912872837, "glucose[13C6]": 0.9474324808712716, "ribose[13C0]": 0.10777423335922709, "ribose[13C5]": 0.8922257666407729, "uracil[13C0]": 0.32344027617584614, "uracil[13C1]": 0.2864250073670139, "uracil[13C2]": 0.09970531921439224, "uracil[13C3]": 0.2904293972427477}}, {"24h": {"acetyl[13C0]": 0.7010639083978396, "acetyl[13C1]": 0.29893609160216034, "glucose[13C0]": 0.2920634927951572, "glucose[13C6]": 0.7079365072048428, "ribose[13C0]": 0.22728456352644943, "ribose[13C5]": 0.7727154364735506, "uracil[13C0]": 0.21380255733757714, "uracil[13C1]": 0.07493855275480459, "uracil[13C2]": 0.41363843567009473, "uracil[13C3]": 0.2976204542375235}, "48h": {"acetyl[13C0]": 0.41014047482504257, "acetyl[13C1]": 0.5898595251749574, "glucose[13C0]": 0.13709711737033703, "glucose[13C6]": 0.862902882629663, "ribose[13C0]": 0.036779842437917654, "ribose[13C5]": 0.9632201575620823, "uracil[13C0]": 0.3573172520752562, "uracil[13C1]": 0.20333950313130741, "uracil[13C2]": 0.1894272363848064, "uracil[13C3]": 0.2499160084086299}, "72h": {"acetyl[13C0]": 0.4174355117072194, "acetyl[13C1]": 0.5825644882927806, "glucose[13C0]": 0.08874874289122836, "glucose[13C6]": 0.9112512571087716, "ribose[13C0]": 0.08053801805874927, "ribose[13C5]": 0.9194619819412507, "uracil[13C0]": 0.39025538132078375, "uracil[13C1]": 0.2798972772600412, "uracil[13C2]": 0.05073175420521293, "uracil[13C3]": 0.2791155872139621}}, {"24h": {"acetyl[13C0]": 0.5207691994483576, "acetyl[13C1]": 0.47923080055164236, "glucose[13C0]": 0.27695918887190074, "glucose[13C6]": 0.7230408111280993, "ribose[13C0]": 0.20364017243609922, "ribose[13C5]": 0.7963598275639008, "uracil[13C0]": 0.31506143091799266, "uracil[13C1]": 0.19485992982461364, "uracil[13C2]": 0.32333550717129295, "uracil[13C3]": 0.16674313208610073}, "48h": {"acetyl[13C0]": 0.543088069643182, "acetyl[13C1]": 0.456911930356818, "glucose[13C0]": 0.024901930403900874, "glucose[13C6]": 0.9750980695960991, "ribose[13C0]": 0.14566481656312413, "ribose[13C5]": 0.8543351834368759, "uracil[13C0]": 0.30444543971156257, "uracil[13C1]": 0.0885772001192439, "uracil[13C2]": 0.36396050767948224, "uracil[13C3]": 0.24301685248971125}, "72h": {"acetyl[13C0]": 0.5039594093353799, "acetyl[13C1]": 0.49604059066462014, "glucose[13C0]": 0.17507519675806438, "glucose[13C6]": 0.8249248032419356, "ribose[13C0]": 0.0959550271982792, "ribose[13C5]": 0.9040449728017208, "uracil[13C0]": 0.4429350592825745, "uracil[13C1]": 0.13643690421711815, "uracil[13C2]": 0.07482481994746801, "uracil[13C3]": 0.34580321655283935}}, {"24h": {"acetyl[13C0]": 0.7041472063573398, "acetyl[13C1]": 0.29585279364266015, "glucose[13C0]": 0.2807518465456744, "glucose[13C6]": 0.7192481534543256, "ribose[13C0]": 0.24749794811845305, "ribose[13C5]": 0.752502051881547, "uracil[13C0]": 0.2873977562236235, "uracil[13C1]": 0.15518227314990204, "uracil[13C2]": 0.2704299094635196, "uracil[13C3]": 0.2869900611629549}, "48h": {"acetyl[13C0]": 0.567973378557006, "acetyl[13C1]": 0.4320266214429939, "glucose[13C0]": 0.06914179907235485, "glucose[13C6]": 0.9308582009276452, "ribose[13C0]": 0.0903936446420317, "ribose[13C5]": 0.9096063553579683, "uracil[13C0]": 0.24618471255591, "uracil[13C1]": 0.1347279801677703, "uracil[13C2]": 0.2882018635098831, "uracil[13C3]": 0.33088544376643664}, "72h": {"acetyl[13C0]": 0.5678409747105413, "acetyl[13C1]": 0.43215902528945876, "glucose[13C0]": 0.09803440497357907, "glucose[13C6]": 0.9019655950264209, "ribose[13C0]": 0.10712843868185062, "ribose[13C5]": 0.8928715613181494, "uracil[13C0]": 0.30484038950300085, "uracil[13C1]": 0.046409396950437304, "uracil[13C2]": 0.31622455214300654, "uracil[13C3]": 0.33252566140355533}}, {"24h": {"acetyl[13C0]": 0.6782704534474762, "acetyl[13C1]": 0.32172954655252384, "glucose[13C0]": 0.18681653544662002, "glucose[13C6]": 0.81318346455338, "ribose[13C0]": 0.35664660103691914, "ribose[13C5]": 0.6433533989630809, "uracil[13C0]": 0.4175762166655511, "uracil[13C1]": 0.11976128387602619, "uracil[13C2]": 0.2890213904611471, "uracil[13C3]": 0.17364110899727556}, "48h": {"acetyl[13C0]": 0.4830595640866553, "acetyl[13C1]": 0.5169404359133447, "glucose[13C0]": 0.09153473558646918, "glucose[13C6]": 0.9084652644135308, "ribose[13C0]": 0.04862488741373672, "ribose[13C5]": 0.9513751125862633, "uracil[13C0]": 0.3007068690652027, "uracil[13C1]": 0.23882349339247624, "uracil[13C2]": 0.25842235275359104, "uracil[13C3]": 0.20204728478872996}, "72h": {"acetyl[13C0]": 0.5709519626188959, "acetyl[13C1]": 0.4290480373811041, "glucose[13C0]": 0.13407643000623692, "glucose[13C6]": 0.8659235699937631, "ribose[13C0]": 0.046955412576758615, "ribose[13C5]": 0.9530445874232414, "uracil[13C0]": 0.28794446038620725, "uracil[13C1]": 0.11422599283444886, "uracil[13C2]": 0.2739327324345495, "uracil[13C3]": 0.3238968143447944}}, {"24h": {"acetyl[13C0]": 0.503448883783413, "acetyl[13C1]": 0.49655111621658693, "glucose[13C0]": 0.3524346692313107, "glucose[13C6]": 0.6475653307686893, "ribose[13C0]": 0.1929992812526805, "ribose[13C5]": 0.8070007187473195, "uracil[13C0]": 0.40430189403887096, "uracil[13C1]": 0.16095632589735512, "uracil[13C2]": 0.24658872819048094, "uracil[13C3]": 0.18815305187329298}, "48h": {"acetyl[13C0]": 0.560752679452287, "acetyl[13C1]": 0.4392473205477129, "glucose[13C0]": 0.11798398299265278, "glucose[13C6]": 0.8820160170073472, "ribose[13C0]": 0.07342832449365433, "ribose[13C5]": 0.9265716755063457, "uracil[13C0]": 0.26665118332000926, "uracil[13C1]": 0.04599639604695088, "uracil[13C2]": 0.3649155740692761, "uracil[13C3]": 0.3224368465637638}, "72h": {"acetyl[13C0]": 0.584822260247676, "acetyl[13C1]": 0.41517773975232397, "glucose[13C0]": 0.08244756258664077, "glucose[13C6]": 0.9175524374133592, "ribose[13C0]": 0.11663407199841247, "ribose[13C5]": 0.8833659280015875, "uracil[13C0]": 0.27708668376520074, "uracil[13C1]": 0.11048065926489019, "uracil[13C2]": 0.2902287243833035, "uracil[13C3]": 0.3222039325866055}}, {"24h": {"acetyl[13C0]": 0.6738667488088768, "acetyl[13C1]": 0.32613325119112324, "glucose[13C0]": 0.19889184114891856, "glucose[13C6]": 0.8011081588510814, "ribose[13C0]": 0.22730311996229047, "ribose[13C5]": 0.7726968800377095, "uracil[13C0]": 0.33126937197801654, "uracil[13C1]": 0.05552117980271139, "uracil[13C2]": 0.3689507784335519, "uracil[13C3]": 0.24425866978572022}, "48h": {"acetyl[13C0]": 0.511931251825225, "acetyl[13C1]": 0.48806874817477497, "glucose[13C0]": 0.0675604488369339, "glucose[13C6]": 0.9324395511630661, "ribose[13C0]": 0.08561300741886213, "ribose[13C5]": 0.9143869925811379, "uracil[13C0]": 0.3184400912991068, "uracil[13C1]": 0.33389455014014424, "uracil[13C2]": 0.04089501505611307, "uracil[13C3]": 0.30677034350463583}, "72h": {"acetyl[13C0]": 0.5665679322496411, "acetyl[13C1]": 0.4334320677503589, "glucose[13C0]": 0.09869895349440139, "glucose[13C6]": 0.9013010465055986, "ribose[13C0]": 0.08530947574157366, "ribose[13C5]": 0.9146905242584263, "uracil[13C0]": 0.2606282518557105, "uracil[13C1]": 0.09058930201191381, "uracil[13C2]": 0.31880438164937824, "uracil[13C3]": 0.32997806448299744}}, {"24h": {"acetyl[13C0]": 0.6812099499094795, "acetyl[13C1]": 0.3187900500905206, "glucose[13C0]": 0.2687066851457415, "glucose[13C6]": 0.7312933148542585, "ribose[13C0]": 0.23016209207443028, "ribose[13C5]": 0.7698379079255697, "uracil[13C0]": 0.2614976710159109, "uracil[13C1]": 0.25278484646101257, "uracil[13C2]": 0.20209244826022696, "uracil[13C3]": 0.2836250342628496}, "48h": {"acetyl[13C0]": 0.6486144512806125, "acetyl[13C1]": 0.3513855487193876, "glucose[13C0]": 0.1084161892532094, "glucose[13C6]": 0.8915838107467906, "ribose[13C0]": 0.04263868242257729, "ribose[13C5]": 0.9573613175774227, "uracil[13C0]": 0.22812914704667286, "uracil[13C1]": 0.16406166719610443, "uracil[13C2]": 0.24045732045244053, "uracil[13C3]": 0.36735186530478214}, "72h": {"acetyl[13C0]": 0.4495122701829497, "acetyl[13C1]": 0.5504877298170503, "glucose[13C0]": 0.0734710168768774, "glucose[13C6]": 0.9265289831231226, "ribose[13C0]": 0.0693014240615768, "ribose[13C5]": 0.9306985759384232, "uracil[13C0]": 0.2444724813126008, "uracil[13C1]": 0.43759775029783876, "uracil[13C2]": 0.023553214835796168, "uracil[13C3]": 0.2943765535537642}}, {"24h": {"acetyl[13C0]": 0.663609564975436, "acetyl[13C1]": 0.336390435024564, "glucose[13C0]": 0.235025259461637, "glucose[13C6]": 0.764974740538363, "ribose[13C0]": 0.278980206518892, "ribose[13C5]": 0.721019793481108, "uracil[13C0]": 0.3341307556019302, "uracil[13C1]": 0.16615380818743064, "uracil[13C2]": 0.31139491244635314, "uracil[13C3]": 0.18832052376428596}, "48h": {"acetyl[13C0]": 0.48274698689916806, "acetyl[13C1]": 0.5172530131008319, "glucose[13C0]": 0.1348712964249853, "glucose[13C6]": 0.8651287035750147, "ribose[13C0]": 0.030487033167425515, "ribose[13C5]": 0.9695129668325745, "uracil[13C0]": 0.26846441190456405, "uracil[13C1]": 0.16249041063222233, "uracil[13C2]": 0.29831374459015486, "uracil[13C3]": 0.27073143287305873}, "72h": {"acetyl[13C0]": 0.32633412112760407, "acetyl[13C1]": 0.6736658788723959, "glucose[13C0]": 0.0885383587530485, "glucose[13C6]": 0.9114616412469515, "ribose[13C0]": 0.06196784656505416, "ribose[13C5]": 0.9380321534349458, "uracil[13C0]": 0.4095085093581552, "uracil[13C1]": 0.2627390238502575, "uracil[13C2]": 0.06149120894757076, "uracil[13C3]": 0.2662612578440166}}, {"24h": {"acetyl[13C0]": 0.4999785154289179, "acetyl[13C1]": 0.5000214845710821, "glucose[13C0]": 0.287745117183404, "glucose[13C6]": 0.712254882816596, "ribose[13C0]": 0.25256167483565495, "ribose[13C5]": 0.747438325164345, "uracil[13C0]": 0.41930305359980724, "uracil[13C1]": 0.1946983874819031, "uracil[13C2]": 0.19118021590142184, "uracil[13C3]": 0.19481834301686785}, "48h": {"acetyl[13C0]": 0.5222320845708825, "acetyl[13C1]": 0.47776791542911745, "glucose[13C0]": 0.06846609268635773, "glucose[13C6]": 0.9315339073136423, "ribose[13C0]": 0.1029762546027645, "ribose[13C5]": 0.8970237453972355, "uracil[13C0]": 0.29015307756063335, "uracil[13C1]": 0.2877267304624306, "uracil[13C2]": 0.1105204915641448, "uracil[13C3]": 0.3115997004127913}, "72h": {"acetyl[13C0]": 0.41451149735538684, "acetyl[13C1]": 0.5854885026446132, "glucose[13C0]": 0.14069544864371397, "glucose[13C6]": 0.859304551356286, "ribose[13C0]": 0.07100654167032006, "ribose[13C5]": 0.9289934583296799, "uracil[13C0]": 0.34485282152416374, "uracil[13C1]": 0.16573597633971957, "uracil[13C2]": 0.12170808421121773, "uracil[13C3]": 0.36770311792489896}}, {"24h": {"acetyl[13C0]": 0.6610688961481168, "acetyl[13C1]": 0.33893110385188313, "glucose[13C0]": 0.19447637499539183, "glucose[13C6]": 0.8055236250046082, "ribose[13C0]": 0.29222995952614383, "ribose[13C5]": 0.7077700404738562, "uracil[13C0]": 0.29889168304104996, "uracil[13C1]": 0.25981372904005495, "uracil[13C2]": 0.23745809769712964, "uracil[13C3]": 0.20383649022176545}, "48h": {"acetyl[13C0]": 0.5187804464784709, "acetyl[13C1]": 0.48121955352152906, "glucose[13C0]": 0.033237996949554205, "glucose[13C6]": 0.9667620030504458, "ribose[13C0]": 0.13397347660757464, "ribose[13C5]": 0.8660265233924254, "uracil[13C0]": 0.3511925087989255, "uracil[13C1]": 0.15020396075548154, "uracil[13C2]": 0.25247987076978495, "uracil[13C3]": 0.24612365967580793}, "72h": {"acetyl[13C0]": 0.46631644872070055, "acetyl[13C1]": 0.5336835512792995, "glucose[13C0]": 0.14941217388799466, "glucose[13C6]": 0.8505878261120053, "ribose[13C0]": 0.05764171691135789, "ribose[13C5]": 0.9423582830886421, "uracil[13C0]": 0.3821131382650016, "uracil[13C1]": 0.21823959960305347, "uracil[13C2]": 0.10506933499343367, "uracil[13C3]": 0.2945779271385112}}, {"24h": {"acetyl[13C0]": 0.5940183809557928, "acetyl[13C1]": 0.4059816190442072, "glucose[13C0]": 0.22806111746548785, "glucose[13C6]": 0.7719388825345121, "ribose[13C0]": 0.24529105772209792, "ribose[13C5]": 0.7547089422779021, "uracil[13C0]": 0.31981619386094784, "uracil[13C1]": 0.2617646126720942, "uracil[13C2]": 0.23065756707536433, "uracil[13C3]": 0.1877616263915936}, "48h": {"acetyl[13C0]": 0.5202937431675327, "acetyl[13C1]": 0.4797062568324672, "glucose[13C0]": 0.08254518593697147, "glucose[13C6]": 0.9174548140630285, "ribose[13C0]": 0.07999596668451314, "ribose[13C5]": 0.9200040333154869, "uracil[13C0]": 0.24907891881854138, "uracil[13C1]": 0.17639843132046984, "uracil[13C2]": 0.23810049995500973, "uracil[13C3]": 0.336422149905979}, "72h": {"acetyl[13C0]": 0.6470168215026145, "acetyl[13C1]": 0.3529831784973855, "glucose[13C0]": 0.0834348998685932, "glucose[13C6]": 0.9165651001314068, "ribose[13C0]": 0.14083968697930938, "ribose[13C5]": 0.8591603130206906, "uracil[13C0]": 0.25170062273002625, "uracil[13C1]": 0.0747571918012485, "uracil[13C2]": 0.26798698824005385, "uracil[13C3]": 0.4055551972286714}}, {"24h": {"acetyl[13C0]": 0.5959309327190496, "acetyl[13C1]": 0.4040690672809504, "glucose[13C0]": 0.33159041072927653, "glucose[13C6]": 0.6684095892707235, "ribose[13C0]": 0.1913129495987781, "ribose[13C5]": 0.8086870504012219, "uracil[13C0]": 0.3974231282380738, "uracil[13C1]": 0.09648810944587533, "uracil[13C2]": 0.247273026152861, "uracil[13C3]": 0.2588157361631899}, "48h": {"acetyl[13C0]": 0.5265984016763299, "acetyl[13C1]": 0.4734015983236701, "glucose[13C0]": 0.07581536375383502, "glucose[13C6]": 0.924184636246165, "ribose[13C0]": 0.08920769985314403, "ribose[13C5]": 0.910792300146856, "uracil[13C0]": 0.2999994083215196, "uracil[13C1]": 0.31150886242637243, "uracil[13C2]": 0.17458898908782483, "uracil[13C3]": 0.21390274016428312}, "72h": {"acetyl[13C0]": 0.5987861527889001, "acetyl[13C1]": 0.40121384721109987, "glucose[13C0]": 0.13242463547919514, "glucose[13C6]": 0.8675753645208049, "ribose[13C0]": 0.036898625402345675, "ribose[13C5]": 0.9631013745976543, "uracil[13C0]": 0.21690557098310437, "uracil[13C1]": 0.1784646589132016, "uracil[13C2]": 0.26530533640645776, "uracil[13C3]": 0.3393244336972364}}, {"24h": {"acetyl[13C0]": 0.4491355282755023, "acetyl[13C1]": 0.5508644717244977, "glucose[13C0]": 0.23870645461365259, "glucose[13C6]": 0.7612935453863474, "ribose[13C0]": 0.26458300416253344, "ribose[13C5]": 0.7354169958374666, "uracil[13C0]": 0.4539670670427115, "uracil[13C1]": 0.24445071146351652, "uracil[13C2]": 0.15509183407203703, "uracil[13C3]": 0.14649038742173495}, "48h": {"acetyl[13C0]": 0.6017611110845853, "acetyl[13C1]": 0.3982388889154147, "glucose[13C0]": 0.11114876443200483, "glucose[13C6]": 0.8888512355679952, "ribose[13C0]": 0.09379294679165362, "ribose[13C5]": 0.9062070532083464, "uracil[13C0]": 0.2673478084305515, "uracil[13C1]": 0.06579537140275084, "uracil[13C2]": 0.3415128405513388, "uracil[13C3]": 0.3253439796153587}, "72h": {"acetyl[13C0]": 0.6029316922213382, "acetyl[13C1]": 0.39706830777866176, "glucose[13C0]": 0.1638476703036228, "glucose[13C6]": 0.8361523296963772, "ribose[13C0]": 0.04789392403028814, "ribose[13C5]": 0.9521060759697119, "uracil[13C0]": 0.2995900756152111, "uracil[13C1]": 0.04558264259789743, "uracil[13C2]": 0.2895396996900028, "uracil[13C3]": 0.36528758209688866}}, {"24h": {"acetyl[13C0]": 0.6645378279766895, "acetyl[13C1]": 0.3354621720233105, "glucose[13C0]": 0.23362743808053188, "glucose[13C6]": 0.7663725619194681, "ribose[13C0]": 0.2700677401077759, "ribose[13C5]": 0.7299322598922241, "uracil[13C0]": 0.3303939319851682, "uracil[13C1]": 0.1315233360711281, "uracil[13C2]": 0.2892032931979868, "uracil[13C3]": 0.2488794387457169}, "48h": {"acetyl[13C0]": 0.6785216459258344, "acetyl[13C1]": 0.3214783540741656, "glucose[13C0]": 0.14113245405237973, "glucose[13C6]": 0.8588675459476203, "ribose[13C0]": 0.07189971183517163, "ribose[13C5]": 0.9281002881648284, "uracil[13C0]": 0.18435820111572743, "uracil[13C1]": 0.06357911102756336, "uracil[13C2]": 0.4150314647798933, "uracil[13C3]": 0.33703122307681593}, "72h": {"acetyl[13C0]": 0.6042635539782562, "acetyl[13C1]": 0.39573644602174385, "glucose[13C0]": 0.08220154535182966, "glucose[13C6]": 0.9177984546481703, "ribose[13C0]": 0.17488980249704578, "ribose[13C5]": 0.8251101975029542, "uracil[13C0]": 0.25163222425767284, "uracil[13C1]": 0.07972203913054136, "uracil[13C2]": 0.24536498016709324, "uracil[13C3]": 0.42328075644469243}}, {"24h": {"acetyl[13C0]": 0.7807721456048629, "acetyl[13C1]": 0.21922785439513712, "glucose[13C0]": 0.24300757864389144, "glucose[13C6]": 0.7569924213561086, "ribose[13C0]": 0.2871166136742832, "ribose[13C5]": 0.7128833863257168, "uracil[13C0]": 0.2591016285610198, "uracil[13C1]": 0.15109902128403555, "uracil[13C2]": 0.22525046869602758, "uracil[13C3]": 0.36454888145891706}, "48h": {"acetyl[13C0]": 0.6075927495842293, "acetyl[13C1]": 0.39240725041577074, "glucose[13C0]": 0.044118900175116216, "glucose[13C6]": 0.9558810998248838, "ribose[13C0]": 0.06535075510337818, "ribose[13C5]": 0.9346492448966218, "uracil[13C0]": 0.2353081997291232, "uracil[13C1]": 0.0827103377816643, "uracil[13C2]": 0.3819394197846979, "uracil[13C3]": 0.30004204270451457}, "72h": {"acetyl[13C0]": 0.4408865448796858, "acetyl[13C1]": 0.5591134551203142, "glucose[13C0]": 0.0997432186142665, "glucose[13C6]": 0.9002567813857335, "ribose[13C0]": 0.0513521529316151, "ribose[13C5]": 0.9486478470683849, "uracil[13C0]": 0.30056083360250674, "uracil[13C1]": 0.2561351120847836, "uracil[13C2]": 0.16931473462933688, "uracil[13C3]": 0.2739893196833728}}, {"24h": {"acetyl[13C0]": 0.5982472654625482, "acetyl[13C1]": 0.40175273453745175, "glucose[13C0]": 0.21546410173284813, "glucose[13C6]": 0.7845358982671519, "ribose[13C0]": 0.23876183174656385, "ribose[13C5]": 0.7612381682534362, "uracil[13C0]": 0.32062638861986226, "uracil[13C1]": 0.14097478089450846, "uracil[13C2]": 0.3413211354193476, "uracil[13C3]": 0.19707769506628164}, "48h": {"acetyl[13C0]": 0.4626291470057141, "acetyl[13C1]": 0.5373708529942859, "glucose[13C0]": 0.07389236877696226, "glucose[13C6]": 0.9261076312230377, "ribose[13C0]": 0.08970359828364471, "ribose[13C5]": 0.9102964017163553, "uracil[13C0]": 0.3437557188682717, "uracil[13C1]": 0.08920056100125434, "uracil[13C2]": 0.2693135530980561, "uracil[13C3]": 0.2977301670324179}, "72h": {"acetyl[13C0]": 0.382044979897497, "acetyl[13C1]": 0.617955020102503, "glucose[13C0]": 0.0456037375066316, "glucose[13C6]": 0.9543962624933684, "ribose[13C0]": 0.1317363855291831, "ribose[13C5]": 0.8682636144708169, "uracil[13C0]": 0.3408996370305375, "uracil[13C1]": 0.20903883751491584, "uracil[13C2]": 0.07981370740615389, "uracil[13C3]": 0.37024781804839274}}, {"24h": {"acetyl[13C0]": 0.687662407451972, "acetyl[13C1]": 0.31233759254802795, "glucose[13C0]": 0.21674036349617087, "glucose[13C6]": 0.7832596365038291, "ribose[13C0]": 0.26597464622118916, "ribose[13C5]": 0.7340253537788108, "uracil[13C0]": 0.31512775946300364, "uracil[13C1]": 0.2111848394460185, "uracil[13C2]": 0.2658895053117398, "uracil[13C3]": 0.20779789577923796}, "48h": {"acetyl[13C0]": 0.5974781128422216, "acetyl[13C1]": 0.40252188715777837, "glucose[13C0]": 0.10130545737439756, "glucose[13C6]": 0.8986945426256024, "ribose[13C0]": 0.0567206852455181, "ribose[13C5]": 0.9432793147544819, "uracil[13C0]": 0.2429690682351786, "uracil[13C1]": 0.1599072074774014, "uracil[13C2]": 0.2761505295183413, "uracil[13C3]": 0.32097319476907865}, "72h": {"acetyl[13C0]": 0.6833015482733189, "acetyl[13C1]": 0.31669845172668115, "glucose[13C0]": 0.1320500361808643, "glucose[13C6]": 0.8679499638191357, "ribose[13C0]": 0.09456788930289906, "ribose[13C5]": 0.905432110697101, "uracil[13C0]": 0.3407236941404589, "uracil[13C1]": 0.0903463263449373, "uracil[13C2]": 0.16795766441605442, "uracil[13C3]": 0.40097231509854947}}, {"24h": {"acetyl[13C0]": 0.5867869859614727, "acetyl[13C1]": 0.4132130140385273, "glucose[13C0]": 0.2903452775767671, "glucose[13C6]": 0.7096547224232329, "ribose[13C0]": 0.2263974232723318, "ribose[13C5]": 0.7736025767276682, "uracil[13C0]": 0.3528382401164244, "uracil[13C1]": 0.03664774396456466, "uracil[13C2]": 0.3860466161102786, "uracil[13C3]": 0.2244673998087324}, "48h": {"acetyl[13C0]": 0.48087145062588443, "acetyl[13C1]": 0.5191285493741156, "glucose[13C0]": 0.13658057541620516, "glucose[13C6]": 0.8634194245837948, "ribose[13C0]": 0.03882479079166312, "ribose[13C5]": 0.9611752092083369, "uracil[13C0]": 0.3712647092272957, "uracil[13C1]": 0.05634483733941628, "uracil[13C2]": 0.2827746036592403, "uracil[13C3]": 0.28961584977404775}, "72h": {"acetyl[13C0]": 0.589094330220901, "acetyl[13C1]": 0.41090566977909904, "glucose[13C0]": 0.1785257710002499, "glucose[13C6]": 0.8214742289997501, "ribose[13C0]": 0.03950936656545467, "ribose[13C5]": 0.9604906334345453, "uracil[13C0]": 0.3486903583641846, "uracil[13C1]": 0.037598996701015054, "uracil[13C2]": 0.2871857427757307, "uracil[13C3]": 0.3265249021590696}}, {"24h": {"acetyl[13C0]": 0.6207430042546995, "acetyl[13C1]": 0.37925699574530053, "glucose[13C0]": 0.20506050745121618, "glucose[13C6]": 0.7949394925487838, "ribose[13C0]": 0.29387728154285564, "ribose[13C5]": 0.7061227184571444, "uracil[13C0]": 0.39410831962325366, "uracil[13C1]": 0.08387843331202509, "uracil[13C2]": 0.29911209352381707, "uracil[13C3]": 0.22290115354090412}, "48h": {"acetyl[13C0]": 0.40723358883496996, "acetyl[13C1]": 0.59276641116503, "glucose[13C0]": 0.06223409635071808, "glucose[13C6]": 0.9377659036492819, "ribose[13C0]": 0.12175037180190063, "ribose[13C5]": 0.8782496281980994, "uracil[13C0]": 0.3077990789528364, "uracil[13C1]": 0.2621799262876794, "uracil[13C2]": 0.1877559389160814, "uracil[13C3]": 0.24226505584340283}, "72h": {"acetyl[13C0]": 0.3633616712760366, "acetyl[13C1]": 0.6366383287239634, "glucose[13C0]": 0.045785969289927175, "glucose[13C6]": 0.9542140307100728, "ribose[13C0]": 0.14244383385247694, "ribose[13C5]": 0.8575561661475231, "uracil[13C0]": 0.3969271569966084, "uracil[13C1]": 0.3032491340162317, "uracil[13C2]": 0.027048695234901398, "uracil[13C3]": 0.2727750137522585}}, {"24h": {"acetyl[13C0]": 0.609290951759009, "acetyl[13C1]": 0.39070904824099095, "glucose[13C0]": 0.2431169732566285, "glucose[13C6]": 0.7568830267433715, "ribose[13C0]": 0.27186372500702416, "ribose[13C5]": 0.7281362749929758, "uracil[13C0]": 0.31178192985194175, "uracil[13C1]": 0.24637412053610572, "uracil[13C2]": 0.22102815791063285, "uracil[13C3]": 0.22081579170131965}, "48h": {"acetyl[13C0]": 0.48990512083361826, "acetyl[13C1]": 0.5100948791663817, "glucose[13C0]": 0.14516658928462167, "glucose[13C6]": 0.8548334107153783, "ribose[13C0]": 0.03834303166982944, "ribose[13C5]": 0.9616569683301706, "uracil[13C0]": 0.30942932660690337, "uracil[13C1]": 0.13493216277547873, "uracil[13C2]": 0.2513022524736384, "uracil[13C3]": 0.3043362581439794}, "72h": {"acetyl[13C0]": 0.5936561717739479, "acetyl[13C1]": 0.40634382822605214, "glucose[13C0]": 0.12331764845937743, "glucose[13C6]": 0.8766823515406226, "ribose[13C0]": 0.12977125300302395, "ribose[13C5]": 0.870228746996976, "uracil[13C0]": 0.3449941931710122, "uracil[13C1]": 0.014397920513843898, "uracil[13C2]": 0.171856990735265, "uracil[13C3]": 0.46875089557987887}}, {"24h": {"acetyl[13C0]": 0.5971638903110699, "acetyl[13C1]": 0.4028361096889301, "glucose[13C0]": 0.24345503090826526, "glucose[13C6]": 0.7565449690917347, "ribose[13C0]": 0.23355267694237802, "ribose[13C5]": 0.766447323057622, "uracil[13C0]": 0.32883654459805123, "uracil[13C1]": 0.22222911573081508, "uracil[13C2]": 0.2609684966062869, "uracil[13C3]": 0.18796584306484676}, "48h": {"acetyl[13C0]": 0.5446759115269215, "acetyl[13C1]": 0.4553240884730784, "glucose[13C0]": 0.09633931776628946, "glucose[13C6]": 0.9036606822337105, "ribose[13C0]": 0.06704486815339239, "ribose[13C5]": 0.9329551318466076, "uracil[13C0]": 0.2690594800025923, "uracil[13C1]": 0.1458000682933488, "uracil[13C2]": 0.17699435220247095, "uracil[13C3]": 0.40814609950158803}, "72h": {"acetyl[13C0]": 0.33171360443443887, "acetyl[13C1]": 0.6682863955655611, "glucose[13C0]": 0.04922545513169596, "glucose[13C6]": 0.950774544868304, "ribose[13C0]": 0.10882852081104266, "ribose[13C5]": 0.8911714791889573, "uracil[13C0]": 0.38630439763993807, "uracil[13C1]": 0.24662808558678723, "uracil[13C2]": 0.07486435942599846, "uracil[13C3]": 0.2922031573472762}}, {"24h": {"acetyl[13C0]": 0.6446484174000675, "acetyl[13C1]": 0.3553515825999325, "glucose[13C0]": 0.26226510235931655, "glucose[13C6]": 0.7377348976406835, "ribose[13C0]": 0.2494043272350338, "ribose[13C5]": 0.7505956727649662, "uracil[13C0]": 0.33659036834507616, "uracil[13C1]": 0.1676492642415827, "uracil[13C2]": 0.2596246837271762, "uracil[13C3]": 0.23613568368616494}, "48h": {"acetyl[13C0]": 0.6827296105662138, "acetyl[13C1]": 0.31727038943378616, "glucose[13C0]": 0.10822701423194625, "glucose[13C6]": 0.8917729857680537, "ribose[13C0]": 0.051939941262585165, "ribose[13C5]": 0.9480600587374148, "uracil[13C0]": 0.22915250100442963, "uracil[13C1]": 0.08106811872315026, "uracil[13C2]": 0.23116436470914392, "uracil[13C3]": 0.4586150155632763}, "72h": {"acetyl[13C0]": 0.4910878514489829, "acetyl[13C1]": 0.5089121485510171, "glucose[13C0]": 0.1303898022742932, "glucose[13C6]": 0.8696101977257068, "ribose[13C0]": 0.04090864795874127, "ribose[13C5]": 0.9590913520412587, "uracil[13C0]": 0.2600097724381878, "uracil[13C1]": 0.10882681296035561, "uracil[13C2]": 0.37161546748553176, "uracil[13C3]": 0.2595479471159249}}, {"24h": {"acetyl[13C0]": 0.7049725813466293, "acetyl[13C1]": 0.2950274186533707, "glucose[13C0]": 0.2742807758161344, "glucose[13C6]": 0.7257192241838656, "ribose[13C0]": 0.24670638284809776, "ribose[13C5]": 0.7532936171519022, "uracil[13C0]": 0.3010856399869223, "uracil[13C1]": 0.14715749561244917, "uracil[13C2]": 0.22746374137182948, "uracil[13C3]": 0.3242931230287992}, "48h": {"acetyl[13C0]": 0.5555132407472096, "acetyl[13C1]": 0.44448675925279035, "glucose[13C0]": 0.08695161609230329, "glucose[13C6]": 0.9130483839076967, "ribose[13C0]": 0.05782025162331805, "ribose[13C5]": 0.942179748376682, "uracil[13C0]": 0.32897596852446886, "uracil[13C1]": 0.06448612651959476, "uracil[13C2]": 0.28210814966558906, "uracil[13C3]": 0.32442975529034734}, "72h": {"acetyl[13C0]": 0.5919919638168429, "acetyl[13C1]": 0.40800803618315706, "glucose[13C0]": 0.10662763386302176, "glucose[13C6]": 0.8933723661369782, "ribose[13C0]": 0.09022444926634854, "ribose[13C5]": 0.9097755507336515, "uracil[13C0]": 0.3412414299812665, "uracil[13C1]": 0.09170810792657394, "uracil[13C2]": 0.25653202439229283, "uracil[13C3]": 0.3105184376998667}}, {"24h": {"acetyl[13C0]": 0.46754984829963275, "acetyl[13C1]": 0.5324501517003672, "glucose[13C0]": 0.22152242707239522, "glucose[13C6]": 0.7784775729276048, "ribose[13C0]": 0.25805620197057644, "ribose[13C5]": 0.7419437980294236, "uracil[13C0]": 0.41234252313747854, "uracil[13C1]": 0.2864397013689215, "uracil[13C2]": 0.15097892426269124, "uracil[13C3]": 0.15023885123090874}, "48h": {"acetyl[13C0]": 0.7091329116739705, "acetyl[13C1]": 0.2908670883260295, "glucose[13C0]": 0.0756494802911174, "glucose[13C6]": 0.9243505197088826, "ribose[13C0]": 0.08231041078780588, "ribose[13C5]": 0.9176895892121941, "uracil[13C0]": 0.21877299382725812, "uracil[13C1]": 0.10935037460672457, "uracil[13C2]": 0.21974976465259904, "uracil[13C3]": 0.4521268669134182}, "72h": {"acetyl[13C0]": 0.6085621624904544, "acetyl[13C1]": 0.39143783750954564, "glucose[13C0]": 0.08741193940357583, "glucose[13C6]": 0.9125880605964242, "ribose[13C0]": 0.08547639584777755, "ribose[13C5]": 0.9145236041522224, "uracil[13C0]": 0.29923408241498284, "uracil[13C1]": 0.2226960103275857, "uracil[13C2]": 0.17527656609114214, "uracil[13C3]": 0.30279334116628936}}, {"24h": {"acetyl[13C0]": 0.5268109975501559, "acetyl[13C1]": 0.4731890024498441, "glucose[13C0]": 0.25959402672253806, "glucose[13C6]": 0.7404059732774619, "ribose[13C0]": 0.2638472822662017, "ribose[13C5]": 0.7361527177337983, "uracil[13C0]": 0.4294218553944871, "uracil[13C1]": 0.1130426327387523, "uracil[13C2]": 0.28791295625492247, "uracil[13C3]": 0.1696225556118381}, "48h": {"acetyl[13C0]": 0.5118982884462717, "acetyl[13C1]": 0.4881017115537283, "glucose[13C0]": 0.11630735098605938, "glucose[13C6]": 0.8836926490139406, "ribose[13C0]": 0.05148415926714478, "ribose[13C5]": 0.9485158407328552, "uracil[13C0]": 0.3085991596137675, "uracil[13C1]": 0.01095827112948365, "uracil[13C2]": 0.3408502163658237, "uracil[13C3]": 0.33959235289092526}, "72h": {"acetyl[13C0]": 0.57574094893485, "acetyl[13C1]": 0.42425905106515005, "glucose[13C0]": 0.11592954271455902, "glucose[13C6]": 0.884070457285441, "ribose[13C0]": 0.07030914462627824, "ribose[13C5]": 0.9296908553737218, "uracil[13C0]": 0.2806810558221877, "uracil[13C1]": 0.06290122831243389, "uracil[13C2]": 0.2100752121457265, "uracil[13C3]": 0.44634250371965195}}, {"24h": {"acetyl[13C0]": 0.6209613425295823, "acetyl[13C1]": 0.37903865747041765, "glucose[13C0]": 0.21724566747761764, "glucose[13C6]": 0.7827543325223824, "ribose[13C0]": 0.2442589625317857, "ribose[13C5]": 0.7557410374682143, "uracil[13C0]": 0.3298302377762644, "uracil[13C1]": 0.22438938606941375, "uracil[13C2]": 0.20509636284128038, "uracil[13C3]": 0.24068401331304143}, "48h": {"acetyl[13C0]": 0.42917896613687967, "acetyl[13C1]": 0.5708210338631203, "glucose[13C0]": 0.06060486319137581, "glucose[13C6]": 0.9393951368086242, "ribose[13C0]": 0.07445459538138421, "ribose[13C5]": 0.9255454046186158, "uracil[13C0]": 0.46578674152250676, "uracil[13C1]": 0.19316638465302802, "uracil[13C2]": 0.1467171720245769, "uracil[13C3]": 0.19432970179988832}, "72h": {"acetyl[13C0]": 0.4802862280029869, "acetyl[13C1]": 0.5197137719970131, "glucose[13C0]": 0.15846465349571415, "glucose[13C6]": 0.8415353465042859, "ribose[13C0]": 0.08099341206627342, "ribose[13C5]": 0.9190065879337266, "uracil[13C0]": 0.33736339523632775, "uracil[13C1]": 0.058204935410260755, "uracil[13C2]": 0.24848060678332232, "uracil[13C3]": 0.3559510625700893}}, {"24h": {"acetyl[13C0]": 0.5451222921132276, "acetyl[13C1]": 0.4548777078867724, "glucose[13C0]": 0.30742192201290697, "glucose[13C6]": 0.692578077987093, "ribose[13C0]": 0.19937360807347138, "ribose[13C5]": 0.8006263919265286, "uracil[13C0]": 0.41790357450554294, "uracil[13C1]": 0.11118694967882453, "uracil[13C2]": 0.2640125793304014, "uracil[13C3]": 0.2068968964852311}, "48h": {"acetyl[13C0]": 0.6713644568785645, "acetyl[13C1]": 0.3286355431214355, "glucose[13C0]": 0.05568568702319976, "glucose[13C6]": 0.9443143129768002, "ribose[13C0]": 0.1242208001116738, "ribose[13C5]": 0.8757791998883262, "uracil[13C0]": 0.24580214589629756, "uracil[13C1]": 0.13417668033401045, "uracil[13C2]": 0.2352589402718542, "uracil[13C3]": 0.3847622334978377}, "72h": {"acetyl[13C0]": 0.6642691590432612, "acetyl[13C1]": 0.3357308409567388, "glucose[13C0]": 0.14695565223270335, "glucose[13C6]": 0.8530443477672967, "ribose[13C0]": 0.05124963374800373, "ribose[13C5]": 0.9487503662519963, "uracil[13C0]": 0.33400909825362035, "uracil[13C1]": 0.05597474561597383, "uracil[13C2]": 0.24486252396148395, "uracil[13C3]": 0.36515363216892194}}, {"24h": {"acetyl[13C0]": 0.723294883167588, "acetyl[13C1]": 0.2767051168324119, "glucose[13C0]": 0.21260420662775337, "glucose[13C6]": 0.7873957933722466, "ribose[13C0]": 0.2844169988355687, "ribose[13C5]": 0.7155830011644313, "uracil[13C0]": 0.2729610446091498, "uracil[13C1]": 0.25154394129687146, "uracil[13C2]": 0.17068433800825994, "uracil[13C3]": 0.3048106760857189}, "48h": {"acetyl[13C0]": 0.5662650563480748, "acetyl[13C1]": 0.4337349436519252, "glucose[13C0]": 0.11818283142258146, "glucose[13C6]": 0.8818171685774185, "ribose[13C0]": 0.04606707154083822, "ribose[13C5]": 0.9539329284591618, "uracil[13C0]": 0.30241131412384126, "uracil[13C1]": 0.049511348891576656, "uracil[13C2]": 0.31471996705228195, "uracil[13C3]": 0.33335736993230014}, "72h": {"acetyl[13C0]": 0.49366366599259115, "acetyl[13C1]": 0.5063363340074089, "glucose[13C0]": 0.11754935516300646, "glucose[13C6]": 0.8824506448369935, "ribose[13C0]": 0.0854674599032823, "ribose[13C5]": 0.9145325400967177, "uracil[13C0]": 0.271297632930387, "uracil[13C1]": 0.11310709423931156, "uracil[13C2]": 0.0926305226572802, "uracil[13C3]": 0.5229647501730212}}, {"24h": {"acetyl[13C0]": 0.6020602547765265, "acetyl[13C1]": 0.39793974522347353, "glucose[13C0]": 0.2589442653593167, "glucose[13C6]": 0.7410557346406833, "ribose[13C0]": 0.2191411989974298, "ribose[13C5]": 0.7808588010025702, "uracil[13C0]": 0.3334401066262894, "uracil[13C1]": 0.23249491916053583, "uracil[13C2]": 0.22826574558165313, "uracil[13C3]": 0.20579922863152164}, "48h": {"acetyl[13C0]": 0.5573826464985328, "acetyl[13C1]": 0.4426173535014673, "glucose[13C0]": 0.13490013688741798, "glucose[13C6]": 0.865099863112582, "ribose[13C0]": 0.05657174043707569, "ribose[13C5]": 0.9434282595629243, "uracil[13C0]": 0.2444169748266697, "uracil[13C1]": 0.12248670730806324, "uracil[13C2]": 0.32826978322584194, "uracil[13C3]": 0.3048265346394251}, "72h": {"acetyl[13C0]": 0.5186749013431888, "acetyl[13C1]": 0.48132509865681117, "glucose[13C0]": 0.08914206489539689, "glucose[13C6]": 0.9108579351046031, "ribose[13C0]": 0.07423296093090892, "ribose[13C5]": 0.9257670390690911, "uracil[13C0]": 0.32178292200466474, "uracil[13C1]": 0.14858732391117058, "uracil[13C2]": 0.19121337009591913, "uracil[13C3]": 0.33841638398824564}}, {"24h": {"acetyl[13C0]": 0.5756156541374574, "acetyl[13C1]": 0.4243843458625426, "glucose[13C0]": 0.3227114328186209, "glucose[13C6]": 0.6772885671813791, "ribose[13C0]": 0.1869881172736596, "ribose[13C5]": 0.8130118827263404, "uracil[13C0]": 0.3317195887676829, "uracil[13C1]": 0.2076932002830048, "uracil[13C2]": 0.23292562001010977, "uracil[13C3]": 0.22766159093920246}, "48h": {"acetyl[13C0]": 0.7026318106387154, "acetyl[13C1]": 0.2973681893612846, "glucose[13C0]": 0.07715314368630155, "glucose[13C6]": 0.9228468563136984, "ribose[13C0]": 0.09797791459277316, "ribose[13C5]": 0.9020220854072268, "uracil[13C0]": 0.23527146854106884, "uracil[13C1]": 0.06440440087462482, "uracil[13C2]": 0.32674896138431475, "uracil[13C3]": 0.37357516919999156}, "72h": {"acetyl[13C0]": 0.6454449876024488, "acetyl[13C1]": 0.3545550123975512, "glucose[13C0]": 0.1030899726369694, "glucose[13C6]": 0.8969100273630306, "ribose[13C0]": 0.09577299166405862, "ribose[13C5]": 0.9042270083359414, "uracil[13C0]": 0.30781578887404315, "uracil[13C1]": 0.03678116155987551, "uracil[13C2]": 0.24129767516538494, "uracil[13C3]": 0.41410537440069645}}, {"24h": {"acetyl[13C0]": 0.7039421862168269, "acetyl[13C1]": 0.2960578137831731, "glucose[13C0]": 0.21013320991912154, "glucose[13C6]": 0.7898667900808785, "ribose[13C0]": 0.28044905509729356, "ribose[13C5]": 0.7195509449027064, "uracil[13C0]": 0.2953752438258386, "uracil[13C1]": 0.23663788970103727, "uracil[13C2]": 0.21951762038519085, "uracil[13C3]": 0.2484692460879333}, "48h": {"acetyl[13C0]": 0.5543325700349956, "acetyl[13C1]": 0.4456674299650044, "glucose[13C0]": 0.11265721070639068, "glucose[13C6]": 0.8873427892936093, "ribose[13C0]": 0.04609480877014116, "ribose[13C5]": 0.9539051912298588, "uracil[13C0]": 0.27143063411824064, "uracil[13C1]": 0.05586364983565354, "uracil[13C2]": 0.2992180897432922, "uracil[13C3]": 0.37348762630281357}, "72h": {"acetyl[13C0]": 0.450645717363375, "acetyl[13C1]": 0.549354282636625, "glucose[13C0]": 0.14224383687859643, "glucose[13C6]": 0.8577561631214036, "ribose[13C0]": 0.030545148753366558, "ribose[13C5]": 0.9694548512466334, "uracil[13C0]": 0.29880156669509894, "uracil[13C1]": 0.17891458523545994, "uracil[13C2]": 0.2625831356986589, "uracil[13C3]": 0.25970071237078224}}, {"24h": {"acetyl[13C0]": 0.7131420027873208, "acetyl[13C1]": 0.28685799721267924, "glucose[13C0]": 0.22491431015862073, "glucose[13C6]": 0.7750856898413793, "ribose[13C0]": 0.29397067370696517, "ribose[13C5]": 0.7060293262930348, "uracil[13C0]": 0.3234865483523294, "uracil[13C1]": 0.08467100264222992, "uracil[13C2]": 0.33132783013395256, "uracil[13C3]": 0.2605146188714882}, "48h": {"acetyl[13C0]": 0.45333973378561687, "acetyl[13C1]": 0.5466602662143831, "glucose[13C0]": 0.09146025698580829, "glucose[13C6]": 0.9085397430141917, "ribose[13C0]": 0.050137346201886035, "ribose[13C5]": 0.949862653798114, "uracil[13C0]": 0.34075617116409984, "uracil[13C1]": 0.2785446539972307, "uracil[13C2]": 0.15130258694039422, "uracil[13C3]": 0.22939658789827522}, "72h": {"acetyl[13C0]": 0.5862103370554963, "acetyl[13C1]": 0.41378966294450376, "glucose[13C0]": 0.1340657206217094, "glucose[13C6]": 0.8659342793782906, "ribose[13C0]": 0.06334588452077972, "ribose[13C5]": 0.9366541154792203, "uracil[13C0]": 0.35233719172667854, "uracil[13C1]": 0.014820036858566183, "uracil[13C2]": 0.2651550293456572, "uracil[13C3]": 0.36768774206909804}}, {"24h": {"acetyl[13C0]": 0.7372194739574217, "acetyl[13C1]": 0.2627805260425783, "glucose[13C0]": 0.209166817827367, "glucose[13C6]": 0.790833182172633, "ribose[13C0]": 0.3073183320826699, "ribose[13C5]": 0.6926816679173301, "uracil[13C0]": 0.2772225830258077, "uracil[13C1]": 0.1974577885162355, "uracil[13C2]": 0.2678232774431529, "uracil[13C3]": 0.25749635101480384}, "48h": {"acetyl[13C0]": 0.577739420148967, "acetyl[13C1]": 0.42226057985103305, "glucose[13C0]": 0.10046376796796674, "glucose[13C6]": 0.8995362320320333, "ribose[13C0]": 0.06556831965854937, "ribose[13C5]": 0.9344316803414506, "uracil[13C0]": 0.27128362848880483, "uracil[13C1]": 0.0763890227402622, "uracil[13C2]": 0.3443235836927672, "uracil[13C3]": 0.30800376507816574}, "72h": {"acetyl[13C0]": 0.5086084380336604, "acetyl[13C1]": 0.49139156196633954, "glucose[13C0]": 0.10224105844619713, "glucose[13C6]": 0.8977589415538029, "ribose[13C0]": 0.10166800327618553, "ribose[13C5]": 0.8983319967238145, "uracil[13C0]": 0.2843128924777778, "uracil[13C1]": 0.044972120261594695, "uracil[13C2]": 0.28656086035429396, "uracil[13C3]": 0.38415412690633355}}, {"24h": {"acetyl[13C0]": 0.7458214468681668, "acetyl[13C1]": 0.2541785531318333, "glucose[13C0]": 0.26545375998921594, "glucose[13C6]": 0.7345462400107841, "ribose[13C0]": 0.20345123022085265, "ribose[13C5]": 0.7965487697791473, "uracil[13C0]": 0.17084318757078132, "uracil[13C1]": 0.27438335519739826, "uracil[13C2]": 0.23785609128785018, "uracil[13C3]": 0.31691736594397013}, "48h": {"acetyl[13C0]": 0.6199245738794534, "acetyl[13C1]": 0.3800754261205466, "glucose[13C0]": 0.04872456911285272, "glucose[13C6]": 0.9512754308871473, "ribose[13C0]": 0.07978221984907585, "ribose[13C5]": 0.9202177801509241, "uracil[13C0]": 0.2705930122032649, "uracil[13C1]": 0.07992888076288579, "uracil[13C2]": 0.3138197325860389, "uracil[13C3]": 0.3356583744478103}, "72h": {"acetyl[13C0]": 0.6232783837310982, "acetyl[13C1]": 0.3767216162689017, "glucose[13C0]": 0.16934929158941892, "glucose[13C6]": 0.8306507084105811, "ribose[13C0]": 0.08611616346464035, "ribose[13C5]": 0.9138838365353597, "uracil[13C0]": 0.4080100473605307, "uracil[13C1]": 0.08857157183110861, "uracil[13C2]": 0.12661330491064116, "uracil[13C3]": 0.37680507589771944}}, {"24h": {"acetyl[13C0]": 0.6083305869245312, "acetyl[13C1]": 0.3916694130754688, "glucose[13C0]": 0.3015294687744081, "glucose[13C6]": 0.6984705312255919, "ribose[13C0]": 0.20196037278962453, "ribose[13C5]": 0.7980396272103755, "uracil[13C0]": 0.2759734151835813, "uracil[13C1]": 0.18641603590509176, "uracil[13C2]": 0.3031407877694827, "uracil[13C3]": 0.2344697611418442}, "48h": {"acetyl[13C0]": 0.49531027996505017, "acetyl[13C1]": 0.5046897200349498, "glucose[13C0]": 0.06701994734517691, "glucose[13C6]": 0.9329800526548231, "ribose[13C0]": 0.10442287914804504, "ribose[13C5]": 0.895577120851955, "uracil[13C0]": 0.28919511525101926, "uracil[13C1]": 0.153820212795641, "uracil[13C2]": 0.21145064963404167, "uracil[13C3]": 0.3455340223192981}, "72h": {"acetyl[13C0]": 0.5693418412430814, "acetyl[13C1]": 0.4306581587569186, "glucose[13C0]": 0.09429369801041654, "glucose[13C6]": 0.9057063019895835, "ribose[13C0]": 0.06840167742413716, "ribose[13C5]": 0.9315983225758628, "uracil[13C0]": 0.3209040744739796, "uracil[13C1]": 0.07120839755312722, "uracil[13C2]": 0.32065615010318743, "uracil[13C3]": 0.2872313778697057}}, {"24h": {"acetyl[13C0]": 0.7800626468064987, "acetyl[13C1]": 0.21993735319350127, "glucose[13C0]": 0.2060836513325277, "glucose[13C6]": 0.7939163486674723, "ribose[13C0]": 0.23614383295730912, "ribose[13C5]": 0.7638561670426909, "uracil[13C0]": 0.24554724242335513, "uracil[13C1]": 0.0379875176738976, "uracil[13C2]": 0.36194078972822163, "uracil[13C3]": 0.3545244501745256}, "48h": {"acetyl[13C0]": 0.5975948305997764, "acetyl[13C1]": 0.40240516940022364, "glucose[13C0]": 0.10783722498760595, "glucose[13C6]": 0.892162775012394, "ribose[13C0]": 0.03694945899250546, "ribose[13C5]": 0.9630505410074945, "uracil[13C0]": 0.2664296776815773, "uracil[13C1]": 0.05412590011926422, "uracil[13C2]": 0.3387634046195341, "uracil[13C3]": 0.3406810175796243}, "72h": {"acetyl[13C0]": 0.4637170166014908, "acetyl[13C1]": 0.5362829833985092, "glucose[13C0]": 0.09423291846255699, "glucose[13C6]": 0.905767081537443, "ribose[13C0]": 0.13529936548076482, "ribose[13C5]": 0.8647006345192352, "uracil[13C0]": 0.32022429727221424, "uracil[13C1]": 0.06659548225469092, "uracil[13C2]": 0.13139036102727242, "uracil[13C3]": 0.4817898594458225}}, {"24h": {"acetyl[13C0]": 0.5521804480673698, "acetyl[13C1]": 0.4478195519326303, "glucose[13C0]": 0.30060657640641963, "glucose[13C6]": 0.6993934235935804, "ribose[13C0]": 0.20284514010493848, "ribose[13C5]": 0.7971548598950615, "uracil[13C0]": 0.35082839712923597, "uracil[13C1]": 0.2612390345553798, "uracil[13C2]": 0.17773345944924246, "uracil[13C3]": 0.21019910886614174}, "48h": {"acetyl[13C0]": 0.6495298652822447, "acetyl[13C1]": 0.35047013471775534, "glucose[13C0]": 0.07915023986300829, "glucose[13C6]": 0.9208497601369917, "ribose[13C0]": 0.1057223962075099, "ribose[13C5]": 0.8942776037924901, "uracil[13C0]": 0.23353574631194285, "uracil[13C1]": 0.07195844814751859, "uracil[13C2]": 0.3680180348840042, "uracil[13C3]": 0.3264877706565344}, "72h": {"acetyl[13C0]": 0.5935000863797073, "acetyl[13C1]": 0.40649991362029264, "glucose[13C0]": 0.11340474606471307, "glucose[13C6]": 0.8865952539352869, "ribose[13C0]": 0.057839615183825965, "ribose[13C5]": 0.942160384816174, "uracil[13C0]": 0.2777926846816804, "uracil[13C1]": 0.22736309906846014, "uracil[13C2]": 0.17629432901542003, "uracil[13C3]": 0.3185498872344395}}, {"24h": {"acetyl[13C0]": 0.5732005090055381, "acetyl[13C1]": 0.4267994909944619, "glucose[13C0]": 0.25491157918932594, "glucose[13C6]": 0.7450884208106741, "ribose[13C0]": 0.2611298976690788, "ribose[13C5]": 0.7388701023309212, "uracil[13C0]": 0.37769339627016507, "uracil[13C1]": 0.18277010585551046, "uracil[13C2]": 0.23257873878468785, "uracil[13C3]": 0.20695775908963668}, "48h": {"acetyl[13C0]": 0.6651292577742256, "acetyl[13C1]": 0.3348707422257744, "glucose[13C0]": 0.12764726553325434, "glucose[13C6]": 0.8723527344667457, "ribose[13C0]": 0.055197085703585946, "ribose[13C5]": 0.944802914296414, "uracil[13C0]": 0.24590756795403768, "uracil[13C1]": 0.2177774690213309, "uracil[13C2]": 0.12696754588708112, "uracil[13C3]": 0.4093474171375504}, "72h": {"acetyl[13C0]": 0.5017109094926321, "acetyl[13C1]": 0.4982890905073679, "glucose[13C0]": 0.1515270711689608, "glucose[13C6]": 0.8484729288310392, "ribose[13C0]": 0.05710867725636237, "ribose[13C5]": 0.9428913227436376, "uracil[13C0]": 0.3279054929749675, "uracil[13C1]": 0.08507271208283723, "uracil[13C2]": 0.1820077283721262, "uracil[13C3]": 0.40501406657006905}}, {"24h": {"acetyl[13C0]": 0.589592166843977, "acetyl[13C1]": 0.41040783315602297, "glucose[13C0]": 0.3084388810453771, "glucose[13C6]": 0.6915611189546229, "ribose[13C0]": 0.24589982325289084, "ribose[13C5]": 0.7541001767471092, "uracil[13C0]": 0.3006577112182841, "uracil[13C1]": 0.24717355961008636, "uracil[13C2]": 0.22593728573275892, "uracil[13C3]": 0.22623144343887058}, "48h": {"acetyl[13C0]": 0.4359256761169268, "acetyl[13C1]": 0.5640743238830732, "glucose[13C0]": 0.09754332297579771, "glucose[13C6]": 0.9024566770242023, "ribose[13C0]": 0.06140147264328366, "ribose[13C5]": 0.9385985273567163, "uracil[13C0]": 0.3737712521742512, "uracil[13C1]": 0.17356988664061326, "uracil[13C2]": 0.20386688552179635, "uracil[13C3]": 0.2487919756633392}, "72h": {"acetyl[13C0]": 0.4137097789356956, "acetyl[13C1]": 0.5862902210643044, "glucose[13C0]": 0.046835235976264156, "glucose[13C6]": 0.9531647640237358, "ribose[13C0]": 0.14592090727800733, "ribose[13C5]": 0.8540790927219927, "uracil[13C0]": 0.3243503127487223, "uracil[13C1]": 0.35398633751373837, "uracil[13C2]": 0.08259617529214434, "uracil[13C3]": 0.23906717444539496}}, {"24h": {"acetyl[13C0]": 0.5073598080920416, "acetyl[13C1]": 0.4926401919079584, "glucose[13C0]": 0.27843884919111284, "glucose[13C6]": 0.7215611508088872, "ribose[13C0]": 0.23984348958411394, "ribose[13C5]": 0.760156510415886, "uracil[13C0]": 0.3917007042692221, "uracil[13C1]": 0.17701339398110227, "uracil[13C2]": 0.27841382983660357, "uracil[13C3]": 0.15287207191307212}, "48h": {"acetyl[13C0]": 0.423069832991651, "acetyl[13C1]": 0.576930167008349, "glucose[13C0]": 0.04635194761396533, "glucose[13C6]": 0.9536480523860347, "ribose[13C0]": 0.10366348006951942, "ribose[13C5]": 0.8963365199304806, "uracil[13C0]": 0.3129295282884149, "uracil[13C1]": 0.2440594823921705, "uracil[13C2]": 0.19541757161646764, "uracil[13C3]": 0.24759341770294696}, "72h": {"acetyl[13C0]": 0.6050241969632812, "acetyl[13C1]": 0.39497580303671875, "glucose[13C0]": 0.1266194368933884, "glucose[13C6]": 0.8733805631066116, "ribose[13C0]": 0.0685629342104116, "ribose[13C5]": 0.9314370657895884, "uracil[13C0]": 0.32838318836887437, "uracil[13C1]": 0.10162412980657502, "uracil[13C2]": 0.28995896614132527, "uracil[13C3]": 0.28003371568322527}}, {"24h": {"acetyl[13C0]": 0.5511043259696994, "acetyl[13C1]": 0.4488956740303006, "glucose[13C0]": 0.2521837503462663, "glucose[13C6]": 0.7478162496537337, "ribose[13C0]": 0.264706787967257, "ribose[13C5]": 0.735293212032743, "uracil[13C0]": 0.3517134522497233, "uracil[13C1]": 0.2500163705607791, "uracil[13C2]": 0.2066287750482454, "uracil[13C3]": 0.19164140214125228}, "48h": {"acetyl[13C0]": 0.5033545405247748, "acetyl[13C1]": 0.4966454594752252, "glucose[13C0]": 0.08590297198661645, "glucose[13C6]": 0.9140970280133836, "ribose[13C0]": 0.07295785170172442, "ribose[13C5]": 0.9270421482982756, "uracil[13C0]": 0.34373145739949507, "uracil[13C1]": 0.11301695180988817, "uracil[13C2]": 0.22562066971272884, "uracil[13C3]": 0.317630921077888}, "72h": {"acetyl[13C0]": 0.5775646668405175, "acetyl[13C1]": 0.42243533315948245, "glucose[13C0]": 0.12460390457536408, "glucose[13C6]": 0.8753960954246359, "ribose[13C0]": 0.0658143175132534, "ribose[13C5]": 0.9341856824867466, "uracil[13C0]": 0.2633646892673285, "uracil[13C1]": 0.10768520553918301, "uracil[13C2]": 0.2857772881820655, "uracil[13C3]": 0.34317281701142305}}, {"24h": {"acetyl[13C0]": 0.6010658132030838, "acetyl[13C1]": 0.39893418679691617, "glucose[13C0]": 0.3358303569795642, "glucose[13C6]": 0.6641696430204358, "ribose[13C0]": 0.23147429714879564, "ribose[13C5]": 0.7685257028512044, "uracil[13C0]": 0.34085119466673164, "uracil[13C1]": 0.06106757739016906, "uracil[13C2]": 0.31908954351867613, "uracil[13C3]": 0.27899168442442324}, "48h": {"acetyl[13C0]": 0.39820368924963034, "acetyl[13C1]": 0.6017963107503697, "glucose[13C0]": 0.06914239030511071, "glucose[13C6]": 0.9308576096948893, "ribose[13C0]": 0.10298707767244575, "ribose[13C5]": 0.8970129223275543, "uracil[13C0]": 0.3637064030562097, "uracil[13C1]": 0.09281079680766431, "uracil[13C2]": 0.32165565535918683, "uracil[13C3]": 0.22182714477693904}, "72h": {"acetyl[13C0]": 0.3983395490258168, "acetyl[13C1]": 0.6016604509741832, "glucose[13C0]": 0.056960690985660256, "glucose[13C6]": 0.9430393090143397, "ribose[13C0]": 0.12079332368308837, "ribose[13C5]": 0.8792066763169116, "uracil[13C0]": 0.34233918715050937, "uracil[13C1]": 0.21715053690865888, "uracil[13C2]": 0.09309270431694723, "uracil[13C3]": 0.3474175716238845}}, {"24h": {"acetyl[13C0]": 0.5440143018597974, "acetyl[13C1]": 0.4559856981402027, "glucose[13C0]": 0.3071580942918206, "glucose[13C6]": 0.6928419057081794, "ribose[13C0]": 0.18199275102969037, "ribose[13C5]": 0.8180072489703096, "uracil[13C0]": 0.3066766863264808, "uracil[13C1]": 0.16981562508928175, "uracil[13C2]": 0.3067201533030382, "uracil[13C3]": 0.21678753528119923}, "48h": {"acetyl[13C0]": 0.41096312812055535, "acetyl[13C1]": 0.5890368718794446, "glucose[13C0]": 0.06607847445185167, "glucose[13C6]": 0.9339215255481483, "ribose[13C0]": 0.09470909700987507, "ribose[13C5]": 0.9052909029901249, "uracil[13C0]": 0.38223941985703913, "uracil[13C1]": 0.10416623516351538, "uracil[13C2]": 0.2560034135888167, "uracil[13C3]": 0.2575909313906287}, "72h": {"acetyl[13C0]": 0.5532083001053867, "acetyl[13C1]": 0.44679169989461337, "glucose[13C0]": 0.08942589821688951, "glucose[13C6]": 0.9105741017831105, "ribose[13C0]": 0.1527895214638707, "ribose[13C5]": 0.8472104785361293, "uracil[13C0]": 0.3031610055297803, "uracil[13C1]": 0.10756385242027214, "uracil[13C2]": 0.22133166880834376, "uracil[13C3]": 0.3679434732416038}}, {"24h": {"acetyl[13C0]": 0.7043072876125781, "acetyl[13C1]": 0.2956927123874219, "glucose[13C0]": 0.2400644413712728, "glucose[13C6]": 0.7599355586287272, "ribose[13C0]": 0.22321825967980546, "ribose[13C5]": 0.7767817403201945, "uracil[13C0]": 0.23947450542448157, "uracil[13C1]": 0.2271893606630275, "uracil[13C2]": 0.26015082842371506, "uracil[13C3]": 0.2731853054887759}, "48h": {"acetyl[13C0]": 0.49331606719619947, "acetyl[13C1]": 0.5066839328038005, "glucose[13C0]": 0.0961362312755778, "glucose[13C6]": 0.9038637687244222, "ribose[13C0]": 0.05740722488452776, "ribose[13C5]": 0.9425927751154722, "uracil[13C0]": 0.36854322920483495, "uracil[13C1]": 0.1502309110261067, "uracil[13C2]": 0.1837578452626693, "uracil[13C3]": 0.29746801450638904}, "72h": {"acetyl[13C0]": 0.5727528514463006, "acetyl[13C1]": 0.4272471485536994, "glucose[13C0]": 0.12261741393830616, "glucose[13C6]": 0.8773825860616938, "ribose[13C0]": 0.10111457231709509, "ribose[13C5]": 0.8988854276829049, "uracil[13C0]": 0.3398310932394577, "uracil[13C1]": 0.017987466896993036, "uracil[13C2]": 0.31452822133518565, "uracil[13C3]": 0.32765321852836354}}, {"24h": {"acetyl[13C0]": 0.5075567875933413, "acetyl[13C1]": 0.4924432124066587, "glucose[13C0]": 0.22334889068884278, "glucose[13C6]": 0.7766511093111572, "ribose[13C0]": 0.28120803239086056, "ribose[13C5]": 0.7187919676091394, "uracil[13C0]": 0.435067079279147, "uracil[13C1]": 0.21923094701224066, "uracil[13C2]": 0.1808004006566333, "uracil[13C3]": 0.16490157305197897}, "48h": {"acetyl[13C0]": 0.5174163525735502, "acetyl[13C1]": 0.48258364742644977, "glucose[13C0]": 0.0876547636336068, "glucose[13C6]": 0.9123452363663932, "ribose[13C0]": 0.057247222717893176, "ribose[13C5]": 0.9427527772821068, "uracil[13C0]": 0.363579219218389, "uracil[13C1]": 0.1660652411752916, "uracil[13C2]": 0.2057547507632815, "uracil[13C3]": 0.26460078884303795}, "72h": {"acetyl[13C0]": 0.5029102005100208, "acetyl[13C1]": 0.4970897994899793, "glucose[13C0]": 0.1230245493382428, "glucose[13C6]": 0.8769754506617572, "ribose[13C0]": 0.04750825114873247, "ribose[13C5]": 0.9524917488512675, "uracil[13C0]": 0.319120652875168, "uracil[13C1]": 0.05837674609389887, "uracil[13C2]": 0.3337129908153464, "uracil[13C3]": 0.28878961021558675}}, {"24h": {"acetyl[13C0]": 0.5707407157872157, "acetyl[13C1]": 0.4292592842127842, "glucose[13C0]": 0.2861025908332616, "glucose[13C6]": 0.7138974091667384, "ribose[13C0]": 0.17112705280942087, "ribose[13C5]": 0.8288729471905791, "uracil[13C0]": 0.2574346263850067, "uracil[13C1]": 0.3243778809129784, "uracil[13C2]": 0.1778047447652941, "uracil[13C3]": 0.24038274793672088}, "48h": {"acetyl[13C0]": 0.586086932730962, "acetyl[13C1]": 0.413913067269038, "glucose[13C0]": 0.0680416222298611, "glucose[13C6]": 0.9319583777701389, "ribose[13C0]": 0.0768809128408785, "ribose[13C5]": 0.9231190871591215, "uracil[13C0]": 0.3075588172684631, "uracil[13C1]": 0.214466054050992, "uracil[13C2]": 0.1925880423583572, "uracil[13C3]": 0.2853870863221877}, "72h": {"acetyl[13C0]": 0.7035564217062974, "acetyl[13C1]": 0.2964435782937026, "glucose[13C0]": 0.13612109219697677, "glucose[13C6]": 0.8638789078030232, "ribose[13C0]": 0.1068186941353424, "ribose[13C5]": 0.8931813058646576, "uracil[13C0]": 0.38712365485349154, "uracil[13C1]": 0.05932220248840424, "uracil[13C2]": 0.18371228782792454, "uracil[13C3]": 0.3698418548301797}}, {"24h": {"acetyl[13C0]": 0.5892877300679066, "acetyl[13C1]": 0.4107122699320934, "glucose[13C0]": 0.3039962131558437, "glucose[13C6]": 0.6960037868441563, "ribose[13C0]": 0.22541250646012656, "ribose[13C5]": 0.7745874935398734, "uracil[13C0]": 0.26717938420596943, "uracil[13C1]": 0.13098431517173895, "uracil[13C2]": 0.3347721196957626, "uracil[13C3]": 0.267064180926529}, "48h": {"acetyl[13C0]": 0.6158566405108364, "acetyl[13C1]": 0.38414335948916356, "glucose[13C0]": 0.06719922570543513, "glucose[13C6]": 0.9328007742945649, "ribose[13C0]": 0.09668295621822198, "ribose[13C5]": 0.903317043781778, "uracil[13C0]": 0.2765845529361043, "uracil[13C1]": 0.1025917462368941, "uracil[13C2]": 0.22244653399746173, "uracil[13C3]": 0.39837716682953994}, "72h": {"acetyl[13C0]": 0.5813841524234078, "acetyl[13C1]": 0.4186158475765922, "glucose[13C0]": 0.13312354163020523, "glucose[13C6]": 0.8668764583697948, "ribose[13C0]": 0.044773791652740424, "ribose[13C5]": 0.9552262083472596, "uracil[13C0]": 0.32527748346859875, "uracil[13C1]": 0.1254034638844993, "uracil[13C2]": 0.21458286070279892, "uracil[13C3]": 0.334736191944103}}, {"24h": {"acetyl[13C0]": 0.5644795783974159, "acetyl[13C1]": 0.4355204216025841, "glucose[13C0]": 0.3190825582102528, "glucose[13C6]": 0.6809174417897472, "ribose[13C0]": 0.19279039990941604, "ribose[13C5]": 0.807209600090584, "uracil[13C0]": 0.36196101455082075, "uracil[13C1]": 0.17888227940696244, "uracil[13C2]": 0.22897811321362158, "uracil[13C3]": 0.23017859282859524}, "48h": {"acetyl[13C0]": 0.5209384721004975, "acetyl[13C1]": 0.4790615278995025, "glucose[13C0]": 0.06624107498323073, "glucose[13C6]": 0.9337589250167693, "ribose[13C0]": 0.07682460017517212, "ribose[13C5]": 0.9231753998248279, "uracil[13C0]": 0.27899997922332986, "uracil[13C1]": 0.08905499078055748, "uracil[13C2]": 0.3199359978781362, "uracil[13C3]": 0.3120090321179764}, "72h": {"acetyl[13C0]": 0.6071088989902724, "acetyl[13C1]": 0.3928911010097275, "glucose[13C0]": 0.18317410336628304, "glucose[13C6]": 0.816825896633717, "ribose[13C0]": 0.032273058212104355, "ribose[13C5]": 0.9677269417878956, "uracil[13C0]": 0.27033394385055687, "uracil[13C1]": 0.08097440702532996, "uracil[13C2]": 0.2519680344479013, "uracil[13C3]": 0.3967236146762118}}, {"24h": {"acetyl[13C0]": 0.7191016042270041, "acetyl[13C1]": 0.2808983957729959, "glucose[13C0]": 0.2051576914320099, "glucose[13C6]": 0.7948423085679901, "ribose[13C0]": 0.27160092152105164, "ribose[13C5]": 0.7283990784789484, "uracil[13C0]": 0.31423485031844367, "uracil[13C1]": 0.1537591411889674, "uracil[13C2]": 0.2901570802462851, "uracil[13C3]": 0.24184892824630377}, "48h": {"acetyl[13C0]": 0.6362401458813667, "acetyl[13C1]": 0.3637598541186333, "glucose[13C0]": 0.08560276800397948, "glucose[13C6]": 0.9143972319960205, "ribose[13C0]": 0.07379109919856974, "ribose[13C5]": 0.9262089008014303, "uracil[13C0]": 0.32657692302641894, "uracil[13C1]": 0.0334283639705244, "uracil[13C2]": 0.26381442134588307, "uracil[13C3]": 0.3761802916571736}, "72h": {"acetyl[13C0]": 0.4391769847960689, "acetyl[13C1]": 0.5608230152039311, "glucose[13C0]": 0.15214861394531365, "glucose[13C6]": 0.8478513860546864, "ribose[13C0]": 0.06289105097169556, "ribose[13C5]": 0.9371089490283044, "uracil[13C0]": 0.3555082328744339, "uracil[13C1]": 0.1473768704709042, "uracil[13C2]": 0.1736348648318601, "uracil[13C3]": 0.32348003182280183}}, {"24h": {"acetyl[13C0]": 0.7329559586270037, "acetyl[13C1]": 0.2670440413729963, "glucose[13C0]": 0.19634756337147874, "glucose[13C6]": 0.8036524366285213, "ribose[13C0]": 0.304264189882797, "ribose[13C5]": 0.695735810117203, "uracil[13C0]": 0.2763597094129514, "uracil[13C1]": 0.2224960852939336, "uracil[13C2]": 0.25736637255109585, "uracil[13C3]": 0.2437778327420192}, "48h": {"acetyl[13C0]": 0.7388048347390482, "acetyl[13C1]": 0.26119516526095177, "glucose[13C0]": 0.060351891788955836, "glucose[13C6]": 0.9396481082110442, "ribose[13C0]": 0.11809418319557796, "ribose[13C5]": 0.881905816804422, "uracil[13C0]": 0.2617805533646772, "uracil[13C1]": 0.08543383679628884, "uracil[13C2]": 0.19138693249832817, "uracil[13C3]": 0.46139867734070583}, "72h": {"acetyl[13C0]": 0.5543148428818879, "acetyl[13C1]": 0.4456851571181121, "glucose[13C0]": 0.127517966084416, "glucose[13C6]": 0.872482033915584, "ribose[13C0]": 0.10280046457611525, "ribose[13C5]": 0.8971995354238848, "uracil[13C0]": 0.3450513801812767, "uracil[13C1]": 0.19163567850540936, "uracil[13C2]": 0.05809776231068161, "uracil[13C3]": 0.40521517900263226}}, {"24h": {"acetyl[13C0]": 0.61750229807697, "acetyl[13C1]": 0.38249770192302995, "glucose[13C0]": 0.24041856417300955, "glucose[13C6]": 0.7595814358269904, "ribose[13C0]": 0.2763426587227257, "ribose[13C5]": 0.7236573412772743, "uracil[13C0]": 0.3387205889231317, "uracil[13C1]": 0.26345390379403105, "uracil[13C2]": 0.17726365184914716, "uracil[13C3]": 0.22056185543369003}, "48h": {"acetyl[13C0]": 0.4649554814193684, "acetyl[13C1]": 0.5350445185806316, "glucose[13C0]": 0.04174595904645917, "glucose[13C6]": 0.9582540409535408, "ribose[13C0]": 0.12626538928893982, "ribose[13C5]": 0.8737346107110602, "uracil[13C0]": 0.33893588059957724, "uracil[13C1]": 0.14263101427235073, "uracil[13C2]": 0.28253895796687506, "uracil[13C3]": 0.235894147161197}, "72h": {"acetyl[13C0]": 0.575206990792622, "acetyl[13C1]": 0.424793009207378, "glucose[13C0]": 0.14383729297235648, "glucose[13C6]": 0.8561627070276435, "ribose[13C0]": 0.06682953496355615, "ribose[13C5]": 0.9331704650364439, "uracil[13C0]": 0.2940638366280428, "uracil[13C1]": 0.04180481366616278, "uracil[13C2]": 0.2888140467505292, "uracil[13C3]": 0.3753173029552653}}, {"24h": {"acetyl[13C0]": 0.6020490419477567, "acetyl[13C1]": 0.3979509580522433, "glucose[13C0]": 0.2604767212859924, "glucose[13C6]": 0.7395232787140076, "ribose[13C0]": 0.22173574683870623, "ribose[13C5]": 0.7782642531612938, "uracil[13C0]": 0.3247784768908234, "uracil[13C1]": 0.18650564434235511, "uracil[13C2]": 0.2899530441985092, "uracil[13C3]": 0.1987628345683122}, "48h": {"acetyl[13C0]": 0.5120702993169556, "acetyl[13C1]": 0.4879297006830444, "glucose[13C0]": 0.06042454679921572, "glucose[13C6]": 0.9395754532007843, "ribose[13C0]": 0.12281946288035106, "ribose[13C5]": 0.8771805371196489, "uracil[13C0]": 0.23539038929490852, "uracil[13C1]": 0.06962134009238487, "uracil[13C2]": 0.42142144707076495, "uracil[13C3]": 0.2735668235419417}, "72h": {"acetyl[13C0]": 0.47850734118526295, "acetyl[13C1]": 0.521492658814737, "glucose[13C0]": 0.1455034656885743, "glucose[13C6]": 0.8544965343114257, "ribose[13C0]": 0.07750192166467118, "ribose[13C5]": 0.9224980783353288, "uracil[13C0]": 0.4653355530890889, "uracil[13C1]": 0.14523914906664923, "uracil[13C2]": 0.06520544030257114, "uracil[13C3]": 0.3242198575416907}}, {"24h": {"acetyl[13C0]": 0.6080075135928521, "acetyl[13C1]": 0.3919924864071479, "glucose[13C0]": 0.30878964913597584, "glucose[13C6]": 0.6912103508640242, "ribose[13C0]": 0.19632159730193455, "ribose[13C5]": 0.8036784026980655, "uracil[13C0]": 0.3309455016277426, "uracil[13C1]": 0.15197080774428065, "uracil[13C2]": 0.26861552808412276, "uracil[13C3]": 0.24846816254385395}, "48h": {"acetyl[13C0]": 0.48929740995481297, "acetyl[13C1]": 0.510702590045187, "glucose[13C0]": 0.03927558447020241, "glucose[13C6]": 0.9607244155297976, "ribose[13C0]": 0.1359917932786182, "ribose[13C5]": 0.8640082067213818, "uracil[13C0]": 0.3098935573014776, "uracil[13C1]": 0.314497029336081, "uracil[13C2]": 0.10059331893121505, "uracil[13C3]": 0.2750160944312264}, "72h": {"acetyl[13C0]": 0.6765946942970817, "acetyl[13C1]": 0.32340530570291826, "glucose[13C0]": 0.23393501681780537, "glucose[13C6]": 0.7660649831821946, "ribose[13C0]": 0.05304854543097903, "ribose[13C5]": 0.946951454569021, "uracil[13C0]": 0.23508780695957254, "uracil[13C1]": 0.08630032967194923, "uracil[13C2]": 0.16447320402182272, "uracil[13C3]": 0.5141386593466556}}, {"24h": {"acetyl[13C0]": 0.6889057564316804, "acetyl[13C1]": 0.3110942435683196, "glucose[13C0]": 0.2634698964968716, "glucose[13C6]": 0.7365301035031284, "ribose[13C0]": 0.20107074375990974, "ribose[13C5]": 0.7989292562400903, "uracil[13C0]": 0.20260511069094722, "uracil[13C1]": 0.24821168948665787, "uracil[13C2]": 0.28738160833022053, "uracil[13C3]": 0.2618015914921743}, "48h": {"acetyl[13C0]": 0.44983456593440685, "acetyl[13C1]": 0.5501654340655932, "glucose[13C0]": 0.04364070376521645, "glucose[13C6]": 0.9563592962347836, "ribose[13C0]": 0.13808625045179712, "ribose[13C5]": 0.8619137495482029, "uracil[13C0]": 0.4341492880576213, "uracil[13C1]": 0.16601891207848624, "uracil[13C2]": 0.16065332827485296, "uracil[13C3]": 0.23917847158903943}, "72h": {"acetyl[13C0]": 0.6161335683611919, "acetyl[13C1]": 0.38386643163880807, "glucose[13C0]": 0.0700515083088642, "glucose[13C6]": 0.9299484916911358, "ribose[13C0]": 0.12449502356520803, "ribose[13C5]": 0.875504976434792, "uracil[13C0]": 0.31197256434613496, "uracil[13C1]": 0.03695683084569758, "uracil[13C2]": 0.31476358268870286, "uracil[13C3]": 0.3363070221194645}}, {"24h": {"acetyl[13C0]": 0.36154327161259947, "acetyl[13C1]": 0.6384567283874005, "glucose[13C0]": 0.26787684725426264, "glucose[13C6]": 0.7321231527457374, "ribose[13C0]": 0.26706823032510785, "ribose[13C5]": 0.7329317696748922, "uracil[13C0]": 0.46479292286385676, "uracil[13C1]": 0.3056685367195025, "uracil[13C2]": 0.07737594173693887, "uracil[13C3]": 0.15216259867970183}, "48h": {"acetyl[13C0]": 0.5394281200489934, "acetyl[13C1]": 0.4605718799510066, "glucose[13C0]": 0.04214790146074776, "glucose[13C6]": 0.9578520985392522, "ribose[13C0]": 0.10871028251621229, "ribose[13C5]": 0.8912897174837877, "uracil[13C0]": 0.2840880369013986, "uracil[13C1]": 0.17868110587500335, "uracil[13C2]": 0.26353116364439405, "uracil[13C3]": 0.27369969357920393}, "72h": {"acetyl[13C0]": 0.4124112700446474, "acetyl[13C1]": 0.5875887299553526, "glucose[13C0]": 0.058762080759636515, "glucose[13C6]": 0.9412379192403635, "ribose[13C0]": 0.12863188068427012, "ribose[13C5]": 0.8713681193157299, "uracil[13C0]": 0.33698532238162904, "uracil[13C1]": 0.313512407917451, "uracil[13C2]": 0.07604473021477133, "uracil[13C3]": 0.27345753948614865}}], "optimizationSetting": "SAGA_1000", "optimizeParams": {"AIC": {"count": 100, "max": -210.32906335733128, "mean": -219.02550344087132, "min": -228.6467825409241, "std": 2.702788756470661}, "AICc": {"count": 100, "max": -190.78620621447413, "mean": -199.48264629801426, "min": -209.10392539806696, "std": 2.702788756470661}, "BIC": {"count": 100, "max": -174.52735051917432, "mean": -183.22379060271444, "min": -192.84506970276715, "std": 2.7027887564706568}, "energy": {"count": 100, "max": 42.464342098266194, "mean": 40.89474481035525, "min": 39.52306717833053, "std": 0.7357543808536177}}}
```
