## Supplementary material for "Moiety Modeling Framework for Deriving Moiety Abundances from Mass Spectrometry Measured Isotopologues": Additional_file_8.json

```
{
    "optimizations": {
        "L-BFGS-B": {
            "methodParameters": null,
            "optimizationSetting": "L_BFGS_B"
        },
        "SAGA": {
            "methodParameters": {
                "alpha": 1,
                "crossoverRate": 0.05,
                "mutationRate": 3,
                "populationSize": 20,
                "startTemperature": 0.5,
                "stepNumber": 100,
                "temperatureStepSize": 100
            },
            "noPrintAllResults": 1,
            "noPrintBestResults": 1,
            "optimizationSetting": "SAGA_100"
        },
        "SLSQP": {
            "methodParameters": null,
            "optimizationSetting": "SLSQP"
        },
        "TNC": {
            "methodParameters": null,
            "optimizationSetting": "TNC"
        }
    }
}
```
